# An electron transfer competent structural ensemble of membrane-bound cytochrome P450 1A1 and cytochrome P450 oxidoreductase

**DOI:** 10.1101/2020.06.12.149112

**Authors:** Goutam Mukherjee, Prajwal P. Nandekar, Rebecca C. Wade

## Abstract

Cytochrome P450 (CYP) heme monooxygenases require two electrons for their catalytic cycle. For mammalian microsomal CYPs, key enzymes for xenobiotic metabolism and steroidogenesis and important drug targets and biocatalysts, the electrons are transferred by NADPH-cytochrome P450 oxidoreductase (CPR). No structure of a mammalian CYP-CPR complex has been solved experimentally, hindering understanding of the determinants of electron transfer (ET), which is often rate-limiting for CYP reactions. Here, we investigated the interactions between membrane-bound CYP 1A1, an antitumor drug target, and CPR by a multiresolution computational approach. We find that upon binding to CPR, the CYP 1A1 catalytic domain becomes less embedded in the membrane and reorients, indicating that CPR may affect ligand passage to the CYP active site. Despite the constraints imposed by membrane binding, we identify several arrangements of CPR around CYP 1A1 that are compatible with ET. In the complexes, the interactions of the CPR FMN domain with the proximal side of CYP 1A1 are supplemented by more transient interactions of the CPR NADP domain with the distal side of CYP 1A1. Computed ET rates and pathways agree well with available experimental data and suggest why the CYP-CPR ET rates are low compared to those of soluble bacterial CYPs.

## Supplementary material for "An electron transfer competent structural ensemble of membrane-bound cytochrome P450 1A1 and cytochrome P450 oxidoreductase": Data for Figs 3,4 and 5i and Tab. 1: et_rate.dat

```
0.15
0.02
0.07
0.11
0.01
0.06
0.05
0.04
0.03
0.06
0.06
0.12
0.06
0.10
0.09
0.10
0.04
0.03
0.02
0.01
0.07
0.17
0.01
0.06
0.05
0.59
0.05
0.08
0.29
0.21
0.08
0.08
0.01
0.07
0.03
0.03
0.03
0.11
0.05
0.02
0.01
0.05
0.11
0.03
0.09
0.01
0.03
0.03
0.16
0.08
0.02
0.32
0.02
0.28
0.03
0.04
0.06
0.27
0.08
0.29
0.20
0.31
0.06
0.05
0.03
0.07
0.05
0.04
0.03
0.03
0.01
0.01
0.06
0.01
0.03
0.03
0.01
0.15
0.08
0.05
0.01
0.03
0.02
0.03
0.02
0.34
0.06
0.07
0.01
0.05
0.03
0.02
0.03
0.03
0.02
0.02
0.15
0.04
0.01
0.02
0.01
0.02
0.03
0.29
0.18
0.05
0.03
0.12
0.04
0.04
0.02
0.03
0.03
0.08
0.03
0.09
0.01
0.01
0.28
0.01
0.02
0.01
0.14
0.04
0.03
0.01
0.06
0.02
0.30
0.01
0.01
0.07
0.02
0.08
0.01
0.02
0.22
0.03
0.03
0.01
0.03
0.02
0.08
0.07
0.04
0.10
0.02
0.12
0.04
0.04
0.04
0.11
0.30
0.30
0.50
0.04
0.11
0.01
0.10
0.02
0.16
0.22
0.04
0.07
0.22
0.07
0.10
0.22
0.09
0.04
0.13
0.13
0.04
0.02
0.10
0.16
0.02
1.07
0.02
0.25
1.28
0.19
0.04
0.09
0.03
0.07
0.03
0.08
0.24
0.40
0.07
0.09
0.05
0.06
0.07
0.02
0.02
0.05
0.16
0.09
0.12
0.06
0.05
0.08
0.04
0.19
0.08
0.03
0.02
0.04
0.46
0.06
0.03
0.06
0.02
0.06
0.01
0.08
0.06
0.02
0.03
0.03
0.06
0.04
0.29
0.08
0.01
0.15
0.04
0.15
0.24
0.04
0.62
0.15
0.57
0.08
0.03
0.03
0.05
0.02
0.13
0.16
0.18
0.02
0.03
0.16
0.05
0.03
0.02
0.02
0.09
0.12
0.13
0.17
0.13
0.11
0.02
0.11
0.01
0.04
0.57
0.02
0.05
0.32
0.04
0.03
0.03
0.03
0.17
0.05
0.02
0.05
0.13
0.07
0.06
0.02
0.03
0.02
0.05
0.36
0.07
0.07
0.39
0.16
0.08
0.58
0.08
0.41
0.24
0.04
0.16
0.15
0.57
0.10
0.08
0.43
0.26
0.09
0.06
0.08
0.06
0.15
0.04
0.13
0.19
0.12
0.03
0.02
0.11
0.08
0.04
0.01
0.23
0.10
0.05
0.14
0.05
0.10
0.15
0.06
0.34
0.05
0.09
0.03
0.01
0.07
0.01
0.06
0.05
0.06
0.65
0.24
0.09
0.07
0.03
0.07
0.07
0.09
0.11
0.17
0.06
0.03
0.17
0.06
0.16
0.10
0.08
0.03
0.02
0.03
0.06
0.27
0.10
0.07
0.04
0.14
0.31
0.46
0.07
0.13
0.39
0.15
0.12
0.08
0.16
0.09
0.03
0.04
0.16
0.04
0.20
0.12
0.26
0.26
0.04
0.13
0.18
0.03
0.18
0.10
0.19
0.26
0.05
0.04
0.03
0.17
0.03
0.10
0.02
0.02
0.02
0.05
0.03
0.03
0.09
0.14
0.17
0.08
0.01
0.06
0.05
0.03
0.09
0.03
0.04
0.05
0.19
0.19
0.23
0.21
0.02
0.04
0.06
0.14
0.08
0.13
0.15
0.13
0.31
0.09
0.01
0.16
0.02
0.06
0.03
0.03
0.03
0.05
0.05
0.05
0.18
0.08
0.04
0.07
0.13
0.03
0.10
0.02
0.08
0.03
0.06
0.36
0.02
0.13
0.01
0.02
0.04
0.06
0.59
0.42
0.07
0.11
0.14
0.11
0.06
0.05
0.06
0.14
0.09
0.04
0.06
0.10
0.03
0.03
0.14
0.03
0.29
0.45
0.17
0.03
0.07
0.06
0.03
0.08
0.06
0.51
0.04
0.13
0.16
0.24
0.02
0.04
0.06
0.07
0.03
0.17
0.06
0.53
0.14
0.07
0.37
0.22
0.23
0.02
0.12
0.27
0.13
0.25
0.06
0.02
0.04
0.11
0.05
0.08
0.01
0.02
0.06
0.03
0.04
0.06
0.07
0.01
0.09
0.54
0.73
0.11
0.05
0.07
0.05
0.10
0.27
1.02
0.35
0.46
0.11
0.27
0.84
5.34
0.11
0.10
0.11
0.41
0.09
0.05
0.11
0.16
0.15
0.26
0.06
0.18
0.12
0.13
0.04
0.05
0.35
0.08
0.03
0.02
0.12
0.07
0.11
0.03
0.02
0.05
0.03
0.03
0.05
0.03
0.34
0.05
0.06
0.26
0.08
0.04
0.02
0.05
0.01
0.02
0.02
0.08
0.05
0.09
0.08
0.57
0.07
0.09
0.56
0.02
0.03
0.12
0.10
0.05
0.04
0.27
0.03
0.14
0.16
0.04
0.11
0.20
0.05
0.21
1.27
0.39
3.90
0.90
0.09
0.09
0.16
0.06
0.04
0.22
0.08
0.13
0.10
0.03
0.04
0.12
0.12
0.29
0.23
0.06
0.20
0.11
0.08
0.11
0.65
0.28
0.09
0.20
0.04
0.05
0.03
0.05
0.11
0.02
0.06
0.36
0.25
0.17
0.48
0.07
0.21
0.18
0.09
0.07
0.10
0.22
0.02
0.03
0.13
0.01
0.09
0.03
0.11
0.03
0.02
0.03
0.03
0.09
0.16
0.41
0.39
0.05
0.04
0.02
0.07
0.06
0.07
0.04
0.04
0.03
0.13
0.02
0.07
0.05
0.06
0.20
0.10
0.06
0.04
0.01
0.01
0.05
0.01
0.04
0.05
0.01
0.01
0.02
0.04
0.06
0.12
0.05
0.19
0.31
0.12
0.25
0.19
0.06
0.19
0.03
0.17
0.30
0.12
0.19
0.08
0.20
0.14
0.01
0.10
0.10
0.04
1.53
0.52
0.28
0.11
0.09
0.22
0.67
0.17
0.06
0.07
0.22
0.05
0.05
0.26
0.37
0.06
0.02
0.17
0.16
0.06
0.07
0.07
0.04
0.06
0.11
0.06
0.05
0.04
0.07
0.02
0.02
0.04
0.01
0.04
0.09
0.01
0.36
0.64
0.10
0.19
0.03
0.02
0.02
0.09
0.04
0.23
0.11
0.07
0.02
0.06
0.07
0.07
0.02
0.03
0.03
0.02
0.01
0.02
0.05
0.19
0.07
0.06
0.08
0.08
0.20
0.24
0.07
0.03
0.12
0.21
0.05
0.01
0.02
0.02
0.13
0.09
0.05
0.23
0.17
0.07
0.36
0.42
0.24
0.07
0.08
0.79
0.73
0.21
0.71
0.58
0.03
0.28
2.84
0.15
0.13
0.07
0.56
0.62
1.08
0.26
0.13
0.22
0.08
0.04
0.01
0.06
0.07
0.29
0.13
0.12
0.22
0.57
0.08
0.25
0.29
0.14
0.70
0.46
0.20
0.22
0.27
0.03
0.08
0.18
0.07
0.10
0.02
0.45
0.04
0.04
0.04
0.09
0.12
0.07
0.03
0.61
0.09
0.18
0.22
0.13
1.07
0.71
2.00
1.31
3.46
0.46
0.08
0.09
0.05
0.07
0.30
0.14
0.46
0.13
0.19
0.26
0.55
1.04
0.80
1.19
0.20
1.53
4.91
0.92
1.00
1.67
3.22
0.22
1.54
1.22
0.80
0.25
0.18
0.02
2.19
0.31
0.05
0.17
0.30
0.66
0.02
1.70
0.54
1.71
0.38
0.66
1.00
1.54
2.16
0.43
0.17
1.57
1.02
1.40
2.56
2.75
0.96
0.90
0.31
0.20
0.56
0.37
1.26
1.22
0.28
2.32
6.53
4.17
0.72
1.07
4.30
1.57
1.07
0.65
0.48
0.30
0.73
0.34
0.43
0.75
0.50
4.30
0.63
1.66
0.95
0.60
0.61
0.58
1.31
1.19
4.40
0.90
1.06
0.65
1.37
0.31
0.77
0.58
1.88
0.24
1.17
0.26
1.35
2.16
0.42
0.73
3.32
3.66
0.12
0.53
1.50
1.12
0.19
1.80
0.32
1.37
0.21
2.95
0.27
0.19
4.15
0.60
0.23
0.61
1.57
0.26
0.40
1.01
0.20
1.45
2.18
1.52
0.18
0.20
0.40
1.60
0.91
3.85
0.57
0.88
1.46
0.79
0.87
0.12
0.24
0.14
0.08
0.13
1.85
1.43
1.36
0.29
0.46
0.34
0.05
1.36
0.11
2.17
2.00
1.99
0.60
1.32
1.02
0.10
0.44
2.84
0.72
0.21
1.00
7.27
0.38
0.16
0.97
0.74
2.21
0.78
1.92
2.56
2.03
0.25
0.82
1.00
0.95
2.04
0.22
0.51
0.07
0.11
0.01
0.07
0.06
0.09
0.01
0.33
0.16
0.13
0.44
0.03
0.28
0.37
0.03
0.02
0.08
0.09
0.31
0.23
0.03
0.10
0.84
0.03
0.16
0.10
3.11
0.65
0.87
0.09
0.02
0.02
0.03
0.02
0.20
0.03
0.20
0.07
0.07
0.10
0.12
0.11
0.04
0.10
0.03
0.01
0.03
0.04
0.09
0.09
0.03
0.23
0.60
0.24
0.52
0.35
0.05
0.04
0.12
0.17
0.03
0.02
0.02
0.08
0.06
0.01
0.02
0.17
0.03
0.05
0.01
0.01
0.02
0.01
0.02
0.02
0.02
0.19
0.04
0.02
0.04
0.05
0.03
0.03
0.14
0.03
0.01
0.01
0.03
0.01
0.03
0.12
0.01
0.03
0.13
0.05
0.05
0.02
0.11
0.14
0.04
0.10
0.04
0.09
0.20
0.17
0.15
0.08
0.10
0.04
0.04
0.02
0.03
0.01
0.05
0.04
0.05
0.16
0.55
0.03
0.09
0.07
0.12
0.02
0.02
0.06
0.05
0.07
0.03
0.06
0.01
0.35
0.14
0.37
0.04
0.14
0.29
0.14
0.10
0.26
0.02
0.01
0.04
0.07
0.07
0.06
0.02
0.11
0.06
0.04
0.02
0.03
0.03
0.08
0.04
0.01
0.02
0.07
0.03
0.06
0.03
0.06
0.25
0.08
0.06
0.04
0.08
0.19
0.03
0.03
0.10
0.04
0.15
0.02
0.06
0.02
0.11
0.06
0.03
0.01
0.18
0.10
0.06
0.06
0.05
0.02
0.01
0.01
0.02
0.03
0.02
0.02
0.01
0.01
0.04
0.01
0.06
0.02
0.02
0.03
0.06
0.02
0.03
0.06
0.07
0.02
0.09
0.02
0.06
0.01
0.13
0.40
0.23
0.19
0.12
0.05
0.01
0.09
0.02
0.05
0.02
0.03
0.06
0.11
0.04
0.01
0.10
0.03
0.01
0.05
0.07
0.24
0.06
0.03
0.06
0.03
0.08
0.02
0.06
0.05
0.07
0.01
0.05
0.04
0.03
0.02
0.06
0.02
0.01
0.01
0.03
0.09
0.09
0.04
0.02
0.02
0.02
0.03
0.03
0.04
0.01
0.09
0.07
0.03
0.23
0.03
0.15
0.26
0.10
0.38
0.02
0.04
0.08
0.11
0.02
0.04
0.04
0.12
0.02
0.01
0.04
0.02
0.04
0.15
0.03
0.07
0.11
0.03
0.10
0.11
0.06
0.13
0.10
0.19
0.05
0.05
0.08
0.04
0.05
0.08
0.19
0.09
0.12
0.20
0.09
0.03
0.24
0.12
0.10
0.18
0.19
0.12
0.30
0.13
0.04
0.07
0.08
0.06
0.28
0.05
0.20
0.03
0.24
0.06
0.03
0.16
0.15
0.03
0.24
0.03
0.07
0.02
0.03
0.15
0.14
2.25
0.02
0.02
0.33
0.26
0.24
0.14
0.18
0.46
0.05
0.02
0.11
0.05
0.36
0.05
0.22
0.23
0.04
0.26
0.06
0.08
0.05
0.05
0.14
0.06
0.18
0.01
0.10
0.07
0.14
0.41
0.07
0.07
0.02
0.02
0.02
0.02
0.02
0.03
0.01
0.04
0.06
0.16
0.03
0.04
0.12
0.16
0.09
0.12
0.16
0.08
0.04
0.03
0.06
0.21
0.03
0.01
0.02
0.22
0.01
0.14
0.16
0.05
0.11
0.34
0.04
0.02
0.10
0.06
0.11
0.26
0.09
0.03
0.42
0.08
0.07
0.19
0.28
0.26
0.10
0.04
0.14
0.01
0.34
0.02
0.16
0.03
0.01
0.02
0.06
0.04
0.08
0.08
0.04
0.07
0.37
0.01
0.04
0.07
0.05
0.15
0.07
0.13
0.62
0.05
0.20
0.07
1.15
0.10
0.03
0.08
0.10
0.02
0.09
0.06
0.02
0.07
0.05
0.02
0.03
0.02
0.02
0.01
0.02
0.07
0.03
0.22
0.01
0.03
0.04
0.06
0.24
0.08
0.04
0.18
0.04
0.09
0.06
0.02
0.05
0.10
0.04
0.10
0.16
0.05
0.02
0.09
0.10
0.10
0.02
0.07
0.11
0.15
0.05
0.23
0.16
0.17
0.19
0.46
0.50
0.33
0.13
0.16
0.60
0.09
0.05
0.02
0.06
0.04
0.03
0.07
0.03
0.02
0.04
0.02
0.02
0.01
0.02
0.03
0.05
0.28
0.08
0.11
0.09
0.10
0.02
0.23
0.04
0.26
0.05
0.03
0.16
0.03
0.09
0.64
0.05
0.10
0.05
0.42
0.14
0.13
0.01
0.05
0.03
0.09
0.04
0.04
0.05
0.08
0.05
0.04
0.02
0.07
0.01
0.07
0.18
0.07
0.09
0.03
0.01
0.37
0.11
0.05
0.08
0.93
0.40
0.02
0.09
0.20
0.12
0.14
0.07
0.07
0.17
0.10
0.03
0.10
0.04
0.05
0.04
0.08
0.15
0.09
0.22
0.08
0.42
0.07
0.03
0.27
0.03
0.07
0.08
0.13
0.11
0.08
0.13
0.09
0.02
0.02
0.08
0.20
0.30
0.08
0.03
0.12
0.18
0.13
0.06
0.02
0.43
0.40
0.10
0.15
0.30
0.04
0.09
0.49
0.04
0.08
0.04
0.03
0.04
0.05
0.04
0.13
0.05
0.04
0.09
0.07
0.04
0.04
0.11
0.12
0.02
0.03
0.03
0.05
0.04
0.07
0.02
0.08
0.14
0.08
0.10
0.21
0.04
0.13
0.09
0.05
0.06
0.12
0.01
0.06
0.58
0.11
0.09
0.16
0.15
0.06
0.16
0.68
0.10
0.13
0.28
0.20
0.07
0.22
0.14
0.17
0.54
0.44
0.34
0.12
0.38
0.02
0.06
0.06
0.17
0.23
0.21
0.65
0.47
0.13
0.12
0.10
0.23
0.09
0.38
0.15
0.21
0.03
0.05
0.07
0.06
0.07
0.07
0.06
0.21
0.04
0.10
0.19
0.14
0.21
0.11
0.13
0.03
0.14
0.14
0.18
0.23
0.41
0.14
0.37
0.06
0.78
0.13
1.03
0.15
0.20
0.06
0.28
0.03
0.12
0.11
0.03
0.02
0.09
0.03
0.05
0.17
0.08
0.10
0.14
0.05
0.08
0.20
0.13
0.09
0.06
0.28
0.06
0.02
0.06
0.05
0.06
0.02
0.08
1.09
0.09
0.06
0.36
0.06
0.26
0.04
0.07
0.07
0.02
0.05
0.20
0.11
0.15
0.03
0.03
0.17
0.04
0.16
0.03
0.06
0.02
0.09
0.05
0.21
0.26
0.08
0.14
0.04
0.10
0.09
0.34
0.13
0.27
0.07
0.03
0.68
0.04
0.25
0.08
0.03
0.21
0.07
0.14
0.02
0.02
0.09
0.36
0.05
0.08
0.31
0.13
0.08
0.14
0.23
0.11
0.04
0.19
0.05
0.08
0.07
0.04
0.06
0.01
0.01
0.02
0.34
0.38
0.31
0.05
0.03
0.04
0.03
0.07
0.05
0.37
0.05
0.16
0.29
0.10
0.28
0.03
0.06
0.37
0.13
0.05
0.08
0.26
0.05
0.04
0.21
0.09
0.11
0.17
0.07
0.04
0.05
0.14
0.10
0.11
0.03
0.12
0.17
0.16
0.19
0.20
0.16
0.35
0.10
0.07
0.33
0.16
0.14
0.10
0.12
0.23
0.11
0.17
0.09
0.11
0.08
0.02
0.11
0.05
0.05
0.02
0.02
0.01
0.10
0.34
0.09
0.58
0.05
0.19
0.01
0.08
0.03
0.06
0.02
0.01
0.04
0.09
0.03
0.06
0.03
0.25
0.66
0.07
0.02
0.17
0.21
0.16
0.28
0.24
0.16
0.11
0.39
0.06
0.25
0.23
0.08
0.08
0.03
0.02
0.12
0.10
0.03
0.33
0.22
0.13
0.09
0.36
0.03
0.26
0.21
0.02
0.19
0.05
0.19
0.18
0.17
1.89
0.10
0.02
0.83
0.38
0.14
0.35
0.18
0.24
0.26
0.22
0.07
0.05
0.14
0.17
0.59
0.19
0.08
0.05
0.02
0.17
0.35
0.10
0.62
0.33
0.39
0.02
0.02
0.01
0.08
0.02
0.05
0.05
0.03
0.10
0.09
0.07
0.07
0.02
0.04
0.06
0.02
0.14
0.04
0.17
0.02
0.05
0.04
0.03
0.03
0.05
0.15
0.09
0.11
0.05
0.02
0.02
0.17
0.09
0.01
0.11
0.08
0.19
0.36
0.14
0.08
0.35
0.06
0.09
0.20
0.04
0.15
0.06
0.02
0.18
0.07
0.02
0.03
0.05
0.25
0.27
0.02
0.41
0.07
0.03
0.05
0.04
0.26
0.06
0.02
0.03
0.08
0.02
0.08
0.07
0.06
0.02
0.03
0.12
0.03
0.04
0.02
0.15
0.05
0.19
0.15
0.06
0.83
0.28
0.19
0.32
0.08
0.13
0.14
0.44
0.17
0.07
0.05
0.24
0.05
0.04
0.20
0.05
0.03
0.05
0.08
0.18
0.06
0.56
0.26
0.22
0.28
0.02
0.06
0.06
0.26
0.17
0.09
0.02
0.17
0.22
0.19
0.27
0.11
0.04
0.09
0.05
0.05
0.03
0.09
0.30
0.02
0.18
0.09
0.13
0.08
0.05
0.04
0.06
0.17
0.03
0.35
0.02
0.10
0.44
0.06
0.26
0.08
0.02
0.17
0.30
0.04
0.08
0.03
0.56
0.06
0.05
0.10
0.16
0.83
0.06
0.08
0.30
0.12
0.18
0.29
0.08
0.11
0.30
0.10
0.23
0.07
0.07
0.01
0.25
0.06
0.03
0.14
0.14
0.09
0.17
0.15
0.03
0.03
0.05
0.20
0.03
0.08
0.21
0.23
0.25
0.09
0.05
0.20
0.09
0.19
0.05
0.05
0.17
0.07
0.06
0.01
0.16
0.10
0.08
0.08
0.03
0.04
0.02
0.05
0.22
0.01
0.18
0.10
0.08
0.04
0.02
0.08
0.01
0.01
0.01
0.06
0.03
0.09
0.08
0.03
0.10
0.09
0.03
0.05
0.01
0.09
0.09
0.08
0.02
0.06
0.03
0.30
0.03
0.02
0.04
0.02
0.10
0.10
0.02
0.01
0.06
0.13
0.02
0.02
0.03
0.03
0.01
0.02
0.03
0.01
0.02
0.04
0.08
0.02
0.01
0.02
0.07
0.05
0.07
0.10
0.02
0.01
0.06
0.02
0.05
0.01
0.01
0.03
0.13
0.01
0.03
0.03
0.10
0.02
0.07
0.14
0.03
0.04
0.06
0.06
0.01
0.02
0.08
0.08
0.03
0.11
0.05
0.05
0.02
0.23
0.11
0.04
0.02
0.02
0.02
0.02
0.08
0.01
0.06
0.03
0.29
0.03
0.11
0.14
0.09
0.02
0.01
0.02
0.05
0.03
0.18
0.05
0.01
0.04
0.02
0.05
0.28
0.14
0.03
0.03
0.01
0.05
0.06
0.01
0.07
0.01
0.08
0.46
0.05
0.02
0.01
0.01
0.03
0.04
0.03
0.01
0.01
0.02
0.04
0.14
0.01
0.06
0.07
0.05
0.03
0.02
0.06
0.05
0.05
0.03
0.04
0.03
0.01
0.05
0.09
0.01
0.01
0.07
0.02
0.08
0.04
5.47
7.85
3.12
13.70
26.69
7.16
4.59
9.00
3.80
1.25
0.21
13.97
2.27
0.74
1.09
3.55
3.08
16.85
9.25
2.05
2.71
17.07
4.44
9.49
14.99
3.37
3.76
6.28
0.77
11.32
11.89
76.85
15.16
8.71
4.04
12.01
60.08
5.53
22.98
5.59
6.39
54.63
31.27
57.59
6.14
8.29
13.53
17.63
37.03
6.46
3.78
10.36
26.93
5.65
16.23
22.12
7.67
0.79
1.71
7.68
3.83
11.68
3.78
9.24
12.83
44.41
4.07
30.17
5.77
51.48
31.47
26.21
3.90
7.77
5.61
9.13
5.65
5.45
25.81
20.96
17.27
48.72
2.54
29.30
17.35
6.20
33.94
3.63
13.38
67.53
7.87
29.33
7.79
6.35
15.19
7.73
0.83
10.40
46.74
17.70
3.50
45.79
35.48
9.04
9.51
42.35
52.31
15.18
81.88
9.09
13.71
4.43
8.33
0.94
5.65
2.90
3.19
4.50
31.98
13.40
14.85
1.53
2.11
3.58
9.85
20.53
1.76
0.36
6.38
9.13
8.30
16.79
0.84
3.34
4.28
1.00
10.47
1.84
0.57
3.06
4.37
3.75
10.99
4.06
4.52
12.26
2.63
12.70
13.02
9.59
7.32
13.63
6.21
7.40
24.61
2.02
1.93
2.17
3.87
5.48
10.67
5.02
2.14
4.14
5.24
8.38
7.71
2.85
12.38
3.19
1.02
4.02
1.82
3.51
10.91
6.49
4.33
12.03
8.56
13.56
8.03
1.23
3.71
6.93
2.07
20.82
7.42
16.69
7.63
10.50
3.35
20.12
13.72
9.63
92.75
7.81
54.59
18.34
9.18
5.03
37.03
13.27
8.20
11.74
0.99
4.42
14.31
2.54
5.70
0.72
6.05
0.31
3.29
0.70
5.36
0.44
0.33
0.59
0.49
4.30
1.01
5.36
1.37
0.90
0.45
0.29
0.64
0.08
1.63
4.15
11.79
0.99
0.61
0.31
2.07
0.48
3.41
0.51
2.60
4.93
13.76
4.40
4.36
18.57
7.24
10.78
25.38
8.74
29.21
10.88
12.87
36.60
39.46
6.28
17.48
37.88
23.42
28.57
3.95
6.57
24.33
14.50
6.09
9.97
10.54
4.56
5.72
3.06
5.75
13.45
30.17
4.89
22.89
9.92
11.28
5.52
1.37
4.54
26.30
5.93
12.80
5.86
2.88
10.81
0.37
1.19
0.29
1.56
0.93
8.56
2.80
10.41
4.16
51.67
40.55
40.27
74.56
14.34
6.33
20.03
4.10
13.67
1.40
11.50
2.39
5.11
2.69
4.78
28.79
8.54
38.88
18.50
17.20
23.07
2.46
2.36
17.64
6.15
4.53
8.77
6.08
4.87
8.34
47.73
50.37
21.54
34.98
49.55
7.31
8.32
66.19
14.41
6.50
38.18
11.83
7.12
3.10
3.20
21.59
20.56
10.79
7.15
70.38
6.71
7.25
11.85
4.22
4.73
1.46
16.72
8.01
2.86
7.42
2.18
7.21
20.51
6.75
4.26
2.45
8.86
9.73
24.58
8.07
20.85
22.45
11.27
7.37
6.38
15.83
6.27
11.27
7.38
19.38
11.24
2.07
12.84
23.01
4.04
14.07
6.42
1.31
26.77
3.42
1.43
3.45
2.78
3.14
33.81
6.25
9.41
12.28
13.80
8.78
15.93
5.92
1.95
3.24
2.16
1.78
19.69
8.02
10.42
0.44
7.58
8.84
9.45
0.74
14.87
0.96
6.82
3.95
20.81
2.66
4.70
2.61
3.05
2.12
3.49
11.93
1.61
1.79
6.45
10.02
2.69
2.82
2.96
2.19
3.61
2.36
5.81
15.16
1.99
1.22
13.66
7.19
2.68
4.54
14.22
9.81
2.86
12.08
8.95
6.56
2.06
1.62
3.33
1.98
6.27
9.05
0.76
4.28
3.05
14.46
10.50
3.17
2.32
1.70
0.89
9.93
3.13
4.88
4.82
17.54
3.84
7.86
1.84
20.68
0.59
0.56
5.71
2.51
4.84
18.49
22.81
6.57
14.19
22.32
2.12
8.08
8.35
4.56
2.36
7.49
4.36
16.96
4.43
10.59
2.34
32.23
0.58
0.23
8.09
3.05
19.07
3.82
5.00
6.19
7.87
6.79
1.68
3.93
15.78
3.09
2.39
14.47
4.13
18.67
3.19
5.61
0.88
2.63
6.71
9.99
1.40
0.03
4.76
1.75
3.57
16.05
27.51
3.96
5.15
22.73
27.45
5.77
18.93
2.87
8.58
1.21
6.06
6.43
4.99
4.28
5.72
3.56
7.69
40.62
4.04
7.13
8.02
1.22
4.74
5.01
26.31
9.32
4.00
6.59
8.50
6.10
9.76
2.07
4.24
3.54
29.46
12.48
5.04
37.29
8.55
4.18
6.80
7.44
8.61
6.64
1.46
6.19
11.43
7.23
6.32
2.89
0.56
9.59
19.16
1.98
4.11
5.22
22.21
4.69
4.98
26.45
7.53
2.19
18.55
8.11
4.41
2.97
18.96
3.10
11.89
9.98
2.09
11.38
21.44
4.10
14.19
1.52
3.46
8.78
27.13
24.34
9.43
3.81
4.00
9.25
2.67
2.41
44.12
1.54
3.26
1.68
16.79
0.45
0.66
9.51
11.07
6.18
2.87
1.26
2.56
4.61
2.36
0.15
2.53
1.38
5.13
0.44
3.39
3.95
3.64
2.55
0.90
4.91
1.81
3.54
5.35
1.30
8.74
0.94
2.08
1.94
2.12
12.88
1.31
0.58
0.77
0.04
0.07
0.49
0.07
0.44
0.18
0.12
0.01
0.20
0.81
0.12
0.37
0.01
0.05
1.04
2.24
2.70
10.60
2.36
14.02
2.14
3.45
0.61
1.10
9.45
2.21
2.98
1.34
0.02
0.07
2.53
0.16
1.98
5.32
2.56
3.87
0.68
0.17
0.50
0.55
20.06
12.72
1.60
4.24
1.08
0.11
0.84
0.31
0.91
4.53
3.31
0.63
1.02
0.37
10.00
2.19
0.94
0.05
13.42
3.55
0.99
1.24
0.49
0.73
1.47
0.06
3.43
1.50
2.31
15.47
3.92
0.43
1.72
18.70
3.10
1.38
5.06
5.02
1.74
1.66
0.27
2.98
2.30
0.25
6.33
0.19
5.87
1.36
2.36
8.19
0.25
0.09
1.02
5.09
1.65
10.04
2.41
10.71
0.29
1.38
3.09
4.68
0.49
2.42
1.10
1.87
0.18
1.36
1.37
0.64
1.39
10.31
1.66
4.95
0.09
4.89
0.20
0.05
2.81
0.71
0.52
11.53
1.18
0.11
5.19
4.73
0.26
2.58
1.29
0.33
0.38
19.99
1.12
13.07
0.20
7.87
0.01
0.35
0.66
2.99
0.37
1.12
0.19
0.21
0.31
1.18
0.63
0.05
0.36
0.05
0.03
0.09
0.11
0.02
0.15
0.62
0.04
0.01
0.20
0.58
0.23
0.03
0.47
0.20
3.16
0.03
0.14
4.88
0.06
0.19
0.09
0.86
0.13
0.18
1.84
0.47
0.05
0.32
0.07
0.11
0.71
0.45
0.21
0.78
6.15
0.06
1.24
3.33
0.59
0.03
1.15
0.60
0.04
0.46
0.07
3.69
3.30
0.53
16.51
8.17
0.15
4.50
0.01
0.64
0.89
3.82
0.31
26.30
2.02
1.45
0.09
2.94
0.94
0.18
6.75
1.49
7.66
3.56
2.31
6.52
5.47
1.97
4.01
9.70
3.44
12.00
25.70
3.07
5.54
2.89
1.55
1.53
4.68
0.19
0.42
0.28
1.43
0.66
4.66
0.03
3.48
0.67
2.90
1.55
4.92
3.64
7.87
2.89
10.17
2.86
4.30
0.73
1.66
0.41
3.34
14.10
3.01
4.05
2.59
4.19
7.12
1.74
5.13
11.27
1.16
0.32
7.05
6.88
4.70
0.78
1.36
1.44
20.29
7.73
0.98
2.52
0.55
0.20
0.62
3.34
0.10
14.18
0.86
2.64
5.34
4.85
22.66
3.40
0.38
3.00
4.02
2.27
1.13
3.74
1.93
1.01
0.44
5.69
1.98
4.14
5.96
0.17
3.73
14.02
5.51
13.21
0.44
3.62
10.60
4.74
0.86
5.93
1.24
6.59
1.35
8.27
0.78
20.75
1.98
10.22
15.36
3.04
7.06
7.33
2.81
2.15
0.50
7.88
4.83
8.25
4.25
7.82
1.25
2.17
15.61
3.47
3.43
0.77
4.62
2.47
24.78
12.26
4.88
2.77
10.79
0.59
1.40
6.83
5.97
5.28
6.10
3.52
7.40
0.48
5.43
4.55
0.20
2.14
19.89
19.65
10.04
23.23
20.31
3.22
2.06
3.80
5.03
1.93
7.60
3.04
149.82
5.43
0.25
2.12
4.99
7.61
5.16
1.84
0.13
7.44
12.73
4.28
4.97
8.13
5.81
4.80
4.60
7.60
1.05
2.66
3.15
1.82
1.72
1.14
2.38
2.11
26.30
1.47
4.62
2.94
0.48
2.45
6.87
20.65
4.15
1.37
13.79
13.94
17.19
8.62
6.79
3.34
3.65
0.58
2.64
10.52
2.64
3.73
1.85
9.19
1.40
3.46
2.31
0.36
4.31
0.65
0.17
5.31
6.79
5.44
11.51
6.53
1.95
12.86
25.00
4.58
14.84
5.64
15.41
5.21
7.68
33.69
12.74
20.27
1.62
18.82
1.36
10.46
0.43
9.30
1.56
8.88
4.83
1.63
7.08
2.22
16.08
25.44
64.22
16.20
1.08
0.16
11.22
1.98
4.14
11.52
28.22
6.44
9.34
8.83
23.37
14.28
14.82
12.10
6.95
17.55
12.81
7.14
1.80
0.86
5.38
4.35
5.38
3.38
3.86
1.49
2.22
27.94
3.68
7.68
1.95
7.16
4.52
2.08
11.05
12.11
7.16
3.84
20.62
12.43
9.43
53.60
3.10
6.40
16.50
14.92
2.16
6.08
1.86
3.04
13.21
4.97
6.25
1.47
3.81
18.51
3.44
5.60
8.75
6.89
6.33
26.02
20.58
9.76
3.76
1.35
0.29
2.06
8.35
0.45
3.32
12.64
0.61
4.45
1.14
1.82
1.15
2.67
4.66
0.70
10.61
5.47
2.23
0.32
0.26
5.70
3.30
4.24
1.63
3.58
5.46
9.03
1.10
1.94
43.62
8.95
6.30
34.20
9.47
4.21
9.14
514.89
30.00
5.75
3.35
20.37
5.09
20.83
54.89
5.74
6.67
1.37
1.98
126.75
3.62
3.30
0.20
7.62
4.89
3.55
1.57
8.36
0.93
3.00
11.80
2.79
2.11
1.21
0.95
1.06
5.01
6.42
9.36
6.76
2.57
2.47
3.42
17.09
1.48
9.10
2.73
2.43
0.67
10.00
5.50
12.35
6.56
4.30
5.11
1.29
0.31
0.03
0.18
0.01
0.46
0.36
0.28
0.60
0.51
0.06
0.44
1.73
0.81
1.03
0.20
0.94
0.13
0.36
0.01
2.73
0.91
0.66
0.41
0.38
0.21
2.56
3.08
0.08
2.92
0.26
0.42
0.29
0.16
2.37
2.33
0.91
0.62
0.08
1.00
0.86
0.24
0.26
1.52
0.18
0.20
0.36
5.28
1.34
1.75
0.07
2.48
2.62
0.03
0.61
1.78
4.00
7.01
2.95
0.96
0.25
1.47
0.57
2.24
28.45
14.50
8.25
2.90
6.68
8.26
3.50
5.26
3.84
6.58
3.38
0.18
4.87
6.96
15.87
19.43
2.93
2.61
4.00
10.65
2.01
25.17
30.66
2.39
17.45
1.22
11.37
58.13
10.18
8.45
2.14
0.55
9.24
4.88
3.61
0.44
3.38
6.57
2.37
0.52
2.59
0.22
1.39
1.37
0.25
0.22
1.47
0.73
1.59
1.12
0.25
0.21
0.14
0.02
3.71
0.50
0.21
1.85
0.12
0.66
1.88
0.02
0.68
1.68
0.38
0.30
6.89
4.21
2.99
3.98
3.04
1.03
2.05
1.61
0.39
15.30
1.61
8.10
4.71
0.72
9.23
0.63
0.82
2.37
0.60
2.45
2.65
1.77
7.85
0.92
2.16
3.27
4.33
3.18
5.22
2.93
10.17
6.16
7.53
2.08
2.51
0.50
17.45
4.78
2.64
5.35
1.36
0.90
0.85
5.93
6.21
5.41
21.11
1.97
5.01
3.50
8.85
1.36
3.29
3.78
2.10
8.17
7.23
0.44
1.31
4.56
3.90
17.86
2.38
3.46
6.03
5.12
0.46
5.11
7.43
4.98
10.12
1.15
3.15
2.83
1.77
0.85
3.56
9.81
12.14
2.86
3.62
4.79
3.18
7.67
1.90
11.21
6.56
11.34
1.42
3.39
0.50
2.53
6.25
2.82
0.52
4.99
18.95
10.37
3.74
5.58
11.72
3.41
5.36
1.10
18.15
3.61
3.49
0.56
13.35
5.33
3.99
3.21
1.94
2.28
1.38
7.70
4.69
8.46
10.57
2.88
0.93
3.90
4.09
17.13
3.69
6.83
7.43
3.68
6.85
18.42
37.63
27.03
6.19
24.83
22.99
36.49
6.81
1.67
9.39
9.74
4.83
9.13
6.31
5.80
9.58
24.95
8.98
14.40
18.44
35.04
8.73
20.60
5.13
2.70
9.71
10.42
40.83
8.81
6.69
16.14
3.89
3.64
17.55
55.79
2.55
18.98
18.71
3.33
9.19
3.21
2.27
6.75
2.76
7.56
11.63
11.46
1.82
3.29
9.79
117.35
6.43
39.32
19.49
7.99
7.25
2.73
16.32
7.46
2.13
29.50
5.55
28.70
3.95
7.51
33.62
7.00
11.49
4.68
4.23
13.99
13.33
16.43
28.83
5.27
6.93
3.75
7.22
11.58
2.45
6.89
7.00
12.61
30.56
24.95
0.50
2.18
3.60
21.94
2.82
2.66
17.28
6.10
2.44
4.95
17.14
13.53
5.70
5.03
16.79
8.57
17.25
4.92
2.58
18.31
3.47
18.31
12.22
1.51
1.98
6.95
4.11
5.88
4.17
6.10
1.69
2.64
0.18
5.23
5.02
2.18
10.32
2.32
13.81
16.50
6.42
12.85
26.00
10.30
5.50
7.46
15.77
11.40
1.08
24.48
18.22
15.37
68.74
2.93
12.67
4.27
3.74
18.93
2.39
21.83
2.80
5.25
5.55
12.18
2.26
0.27
11.91
7.06
12.83
10.72
3.91
1.54
14.95
4.33
13.89
16.74
5.30
12.13
11.28
5.14
2.68
6.99
3.37
33.11
1.52
20.27
0.82
3.20
5.73
4.51
3.48
4.35
6.11
4.89
5.46
3.33
3.71
0.27
2.89
2.39
0.85
0.37
3.75
6.66
8.05
3.91
1.95
6.53
1.15
4.86
0.77
3.12
7.58
0.46
26.62
3.59
0.85
2.81
0.76
0.84
1.61
0.49
3.70
5.35
6.46
0.24
0.80
7.24
0.49
22.50
11.22
0.91
0.86
4.07
2.69
10.17
4.96
0.24
1.84
1.72
1.27
1.89
0.52
3.25
2.59
5.40
0.73
2.38
12.18
1.18
0.92
2.53
1.90
0.50
0.91
1.43
0.52
0.49
1.79
4.19
6.70
1.51
0.89
1.25
0.97
4.02
1.56
2.65
1.10
10.61
4.97
6.86
1.13
4.74
8.26
4.92
1.83
17.72
3.39
0.91
2.42
3.55
3.22
2.35
14.00
2.57
2.00
2.35
4.18
2.14
3.74
4.31
22.00
1.43
0.25
0.46
4.00
5.56
1.50
5.72
4.29
1.35
0.32
1.74
1.80
1.29
2.92
7.12
0.96
3.30
5.74
2.46
2.40
1.72
1.61
0.40
4.55
1.35
5.26
0.58
0.24
1.33
0.25
1.39
1.50
0.09
0.13
0.25
0.25
0.26
0.35
0.29
0.14
0.20
1.11
1.30
0.94
0.13
2.14
0.38
2.88
0.31
1.26
0.81
0.70
0.24
0.43
1.51
0.31
1.75
2.03
2.72
1.19
1.60
0.35
3.58
2.73
2.51
0.88
0.28
1.80
0.82
2.49
0.27
1.42
0.41
0.32
2.70
0.11
0.67
0.09
2.44
2.85
0.22
0.97
0.88
0.54
0.71
1.34
1.43
0.02
0.05
0.24
0.39
0.13
3.09
1.17
0.51
0.28
0.82
0.46
2.94
1.59
1.23
3.98
0.72
0.93
1.81
3.61
1.10
0.73
1.90
2.09
1.62
0.76
1.41
0.74
0.86
0.37
3.02
6.01
0.79
4.42
0.50
2.68
0.63
1.57
3.04
2.05
1.66
0.63
5.10
2.13
0.69
0.84
1.28
1.36
0.47
0.05
0.58
3.64
0.32
2.26
0.32
1.23
2.89
9.55
2.38
1.90
0.81
0.42
2.34
1.48
0.76
4.52
1.86
0.82
0.59
3.69
1.83
1.00
3.03
2.21
0.48
2.82
2.59
2.82
1.75
1.83
0.61
2.72
2.72
2.02
1.30
0.64
0.74
0.20
1.58
2.92
2.48
0.89
0.94
0.43
1.84
1.51
1.65
1.14
3.29
0.57
1.42
1.54
2.52
1.31
7.59
2.47
0.47
1.79
4.22
4.26
0.29
1.57
4.71
2.73
3.70
0.80
2.25
0.96
2.02
2.21
12.23
14.96
2.88
3.98
4.40
1.63
1.07
2.02
3.41
2.19
2.00
2.55
0.44
2.04
3.22
2.71
1.98
0.75
2.98
0.71
1.16
2.62
4.24
0.16
2.97
8.70
0.49
0.14
0.48
8.37
0.65
2.36
0.16
0.71
2.34
0.25
9.09
0.49
1.87
5.53
5.39
0.97
0.97
3.86
1.41
6.16
2.88
0.78
5.11
3.03
1.39
0.82
1.26
0.26
0.39
0.29
0.41
3.52
0.14
2.23
0.45
1.00
3.19
0.42
0.76
0.34
0.67
1.52
0.56
0.83
0.96
2.36
11.66
1.36
2.25
0.38
2.34
2.53
1.97
1.40
0.08
3.32
5.98
1.16
0.82
6.04
4.83
0.83
0.74
2.19
1.45
1.31
2.81
3.05
4.40
0.74
0.64
0.17
2.01
2.20
2.87
0.63
0.51
0.40
0.46
0.03
2.11
0.91
4.47
0.42
0.06
1.01
0.59
1.27
3.98
1.25
1.14
5.51
4.07
1.91
0.35
0.49
0.39
4.51
2.78
3.81
0.55
0.43
0.44
3.69
2.71
2.62
0.08
1.00
4.10
2.27
0.96
1.91
0.59
3.06
1.11
0.51
1.78
1.10
2.15
2.57
0.67
1.23
1.75
4.46
1.22
1.59
1.99
2.34
0.52
2.79
1.94
3.25
0.81
0.57
0.68
0.33
2.81
3.08
0.81
0.58
2.10
1.37
6.93
1.51
0.33
3.04
1.96
2.45
0.67
4.21
0.64
1.00
2.05
0.83
4.33
6.50
2.86
1.09
5.90
0.55
4.83
1.25
0.30
1.02
1.18
2.33
0.63
1.64
0.66
2.50
0.35
0.79
3.35
1.11
0.55
2.07
2.51
1.35
1.03
1.49
1.31
0.51
0.54
2.19
0.99
1.05
0.35
1.21
0.70
0.92
1.03
1.66
0.25
0.51
1.51
2.68
0.70
0.16
4.60
2.18
0.38
2.89
0.47
0.15
1.97
0.39
0.11
0.58
1.93
1.76
0.66
0.71
0.65
0.47
0.56
0.65
0.83
2.51
2.33
0.75
1.13
0.30
0.51
0.63
3.07
0.68
4.02
1.25
1.12
0.23
2.75
3.37
2.24
1.92
0.64
1.36
2.98
1.21
4.73
2.36
0.59
0.81
1.16
0.92
0.53
1.35
1.59
7.02
1.56
3.03
0.47
1.78
7.87
1.01
0.74
2.26
6.82
3.45
0.10
0.32
2.29
9.55
2.04
2.35
8.53
1.56
0.29
1.22
0.46
0.83
0.95
1.59
1.32
2.48
0.41
0.31
0.21
0.73
3.67
2.35
0.45
0.21
2.51
1.09
2.98
0.47
3.84
0.11
6.46
9.37
0.63
0.40
1.49
0.46
6.59
0.38
0.25
0.37
4.70
0.33
0.86
0.82
1.07
1.69
0.62
0.48
0.87
1.42
3.33
1.06
0.25
0.86
9.13
3.26
3.42
1.35
2.30
1.01
2.04
1.08
2.91
5.41
2.86
5.40
1.05
3.23
1.08
2.04
0.91
2.13
1.87
0.67
0.32
1.87
2.35
1.44
3.51
1.03
0.96
1.87
2.44
1.21
0.71
2.01
1.80
1.06
0.42
4.18
1.16
3.88
3.52
1.09
0.32
0.44
2.95
1.87
7.34
4.61
0.51
0.23
4.58
2.71
1.67
1.48
1.66
3.52
1.46
1.21
0.31
0.96
3.95
17.04
2.39
0.80
5.86
1.43
3.73
4.01
1.82
3.85
6.07
6.30
2.90
1.54
2.81
2.83
1.53
0.74
1.78
0.72
1.61
1.92
1.33
1.68
1.39
0.70
3.98
1.73
5.23
2.40
3.13
2.19
0.50
4.36
1.80
1.36
2.09
1.83
0.48
3.01
1.12
6.84
0.61
0.35
1.10
6.12
0.79
2.86
2.94
3.36
0.97
1.12
0.95
0.64
1.90
3.27
0.28
2.41
0.96
1.08
4.80
1.00
1.63
3.55
0.55
3.91
0.90
1.93
4.06
3.14
2.90
1.07
2.84
0.90
0.83
1.37
1.02
1.53
0.60
3.73
0.12
1.96
2.31
2.05
3.15
2.91
1.79
0.74
3.63
1.10
12.50
2.41
1.05
2.94
4.89
0.63
0.25
0.47
4.06
0.40
4.24
0.43
0.51
0.30
0.46
1.12
1.92
1.97
1.05
1.48
1.40
0.27
1.32
0.97
2.81
11.79
1.84
0.76
0.43
0.30
1.14
0.51
5.48
0.35
0.99
2.65
3.69
2.59
1.19
7.03
4.49
2.10
1.25
0.43
0.95
1.13
4.51
5.26
0.53
1.34
0.78
13.28
7.05
2.32
3.11
2.71
3.47
2.04
7.22
11.44
1.43
2.65
0.53
1.89
0.51
0.91
2.04
1.96
4.02
2.48
0.86
1.55
1.37
1.91
0.52
0.10
0.82
3.47
9.87
0.76
2.48
0.45
1.10
0.22
1.37
0.52
0.49
1.77
1.82
1.85
2.08
5.65
10.23
0.57
0.29
2.38
3.96
0.48
0.09
1.28
5.45
1.92
2.77
1.05
0.96
1.22
1.42
3.03
9.54
4.57
0.52
1.95
1.61
0.42
1.82
0.66
2.14
1.50
1.45
0.78
2.78
1.41
2.05
1.15
0.80
0.38
0.53
1.07
0.74
1.89
8.55
3.02
1.79
1.50
0.37
2.14
1.30
2.84
1.87
3.72
0.98
3.08
1.84
1.51
2.19
3.71
0.26
4.65
2.69
4.62
2.30
4.82
0.25
4.94
0.34
3.40
7.45
1.94
3.49
2.76
0.84
0.59
0.32
1.26
4.51
1.01
0.95
2.18
2.43
0.94
24.59
2.00
3.05
1.16
8.75
4.42
1.42
0.52
1.41
1.76
2.13
1.35
1.31
5.94
0.66
1.97
2.30
2.02
1.66
4.67
0.32
3.42
1.39
1.89
5.37
3.38
3.26
2.66
1.63
1.35
4.94
1.60
3.84
6.03
3.49
1.64
3.40
6.11
1.70
2.94
2.86
0.94
2.09
2.27
9.55
8.52
5.13
4.71
2.28
0.82
2.29
37.85
5.72
1.20
1.09
5.15
0.79
3.57
1.24
2.00
0.99
2.48
3.18
2.78
2.84
1.50
1.96
3.45
2.38
0.83
1.75
1.97
1.17
0.52
1.98
1.92
3.26
0.26
2.34
2.13
1.23
7.37
5.24
0.20
1.06
3.04
0.81
1.01
0.57
4.62
0.69
2.48
1.05
3.03
1.06
0.73
0.17
1.21
0.84
1.15
4.14
4.02
1.57
1.48
2.45
2.83
0.27
3.90
3.37
0.53
1.86
1.72
5.73
0.95
5.57
5.09
0.68
1.48
0.55
2.09
4.09
1.87
3.92
4.40
1.75
0.84
2.14
0.68
1.42
0.74
2.53
3.10
2.81
5.67
0.22
0.72
4.24
4.40
1.77
18.82
2.40
5.69
2.21
2.19
1.69
2.33
0.75
1.84
1.25
10.64
2.94
4.76
1.17
8.40
3.62
1.02
6.00
6.83
0.62
0.76
3.40
9.14
6.42
5.75
6.12
12.60
2.11
3.98
3.93
4.07
9.13
1.89
0.67
2.40
2.22
3.98
13.22
6.99
5.22
3.77
3.98
2.03
0.83
6.30
1.39
8.70
11.19
6.21
3.89
1.02
3.24
1.51
2.68
0.57
4.94
0.25
1.68
0.75
0.79
4.01
6.18
2.28
3.66
0.31
0.52
0.79
1.61
0.18
0.35
0.52
0.65
0.25
0.56
0.60
0.28
0.02
0.32
0.37
0.36
0.52
0.31
4.14
0.65
0.92
0.81
0.90
1.71
2.76
4.72
3.39
1.57
0.58
0.20
0.86
0.50
1.97
2.26
1.28
1.25
1.46
0.91
1.06
1.83
1.28
0.65
0.31
0.43
1.80
0.78
0.24
0.54
1.26
13.92
3.89
0.25
0.35
1.54
1.35
9.12
5.61
5.41
0.74
11.75
3.54
1.36
3.64
3.55
1.92
5.22
1.22
3.23
3.76
1.19
0.80
1.94
1.82
2.86
0.47
0.85
1.47
0.38
0.38
2.98
6.04
1.48
0.71
1.78
0.15
0.34
2.11
2.12
1.46
0.62
1.83
2.34
0.21
2.05
1.12
1.80
0.47
0.69
1.80
0.42
1.89
0.55
3.98
4.64
1.18
1.57
2.11
0.28
2.07
10.02
1.98
1.77
2.22
1.38
3.34
2.60
1.96
6.06
0.68
1.59
0.70
0.72
0.60
1.22
4.01
2.17
2.29
1.54
1.30
1.53
1.89
0.55
1.15
1.02
2.51
3.99
12.14
0.40
1.59
1.29
0.73
0.28
1.95
2.56
4.24
0.63
2.05
1.02
7.31
1.30
2.14
0.54
2.48
2.63
1.73
0.76
1.05
4.65
0.86
1.18
0.74
1.87
0.52
1.05
3.62
1.05
3.62
5.96
5.23
0.70
2.12
0.64
1.54
1.79
0.69
0.74
2.76
3.32
3.17
1.40
0.32
2.23
0.07
4.91
1.76
0.04
0.40
0.89
1.95
2.15
1.09
1.62
17.38
3.06
1.70
5.02
1.96
0.99
3.32
0.30
1.85
0.82
2.60
0.41
2.37
4.63
1.40
2.47
5.42
2.53
13.54
3.95
4.22
4.54
1.28
0.25
1.17
4.15
0.81
0.74
2.26
1.75
3.49
2.69
4.12
0.86
1.51
4.00
1.22
2.04
8.67
0.86
2.35
1.81
3.61
5.46
0.33
2.71
1.97
2.65
3.84
1.16
5.21
1.14
1.90
0.85
1.37
3.13
3.22
2.79
4.41
2.36
1.84
2.44
4.08
1.33
0.84
2.70
0.93
1.19
9.93
4.44
1.56
17.27
2.35
1.01
0.63
3.12
0.44
1.52
0.50
1.41
1.01
0.90
0.68
0.36
0.35
0.96
2.31
0.77
2.32
0.51
2.30
2.48
1.91
1.31
0.82
3.67
1.70
2.07
3.29
1.21
0.65
0.23
1.34
3.87
2.15
3.83
2.15
1.37
0.98
0.98
1.10
0.45
1.72
2.91
0.80
0.22
0.61
0.33
0.92
7.08
0.38
10.47
0.91
0.73
0.45
1.38
5.45
0.20
2.01
0.53
1.09
3.73
3.14
0.48
5.74
2.53
1.83
1.50
1.38
9.08
5.01
3.21
2.29
0.47
0.42
0.66
1.54
5.48
3.33
9.32
2.44
0.19
8.80
1.28
2.01
0.76
1.51
0.67
2.04
1.63
1.83
3.67
5.15
1.44
1.87
3.87
2.44
1.90
3.31
1.71
8.50
1.25
5.99
1.09
0.54
4.15
5.32
1.60
1.23
5.36
1.29
3.23
1.79
2.07
0.43
0.41
1.40
4.21
11.51
0.16
1.10
1.03
0.32
0.12
0.84
0.14
2.17
0.80
3.70
2.45
0.23
0.34
0.54
1.02
3.18
1.06
11.35
1.76
2.12
2.45
0.96
1.16
1.85
0.96
1.07
1.21
0.93
0.42
1.91
0.94
3.12
1.34
1.84
1.78
1.27
0.90
5.36
2.36
2.32
1.66
1.67
0.57
0.92
0.98
1.56
1.19
1.16
0.32
0.10
31.06
2.20
0.32
1.17
2.49
1.09
1.71
5.16
0.60
2.94
1.33
1.00
3.91
0.56
2.04
1.72
6.08
0.46
1.48
7.96
5.37
6.27
1.38
6.18
1.46
3.74
3.86
0.57
1.14
0.50
0.80
1.64
1.52
1.06
0.96
2.66
2.79
2.28
2.62
2.81
2.69
10.99
1.98
1.62
2.41
1.21
2.09
5.45
1.83
2.69
2.56
0.77
3.71
1.88
1.99
0.84
0.86
1.81
0.51
1.09
2.34
0.52
1.68
1.75
2.15
1.27
3.11
2.99
1.21
1.10
4.98
4.33
4.62
2.79
2.68
0.93
6.06
0.88
10.82
0.28
2.11
4.41
1.67
0.37
1.13
2.64
1.50
1.71
0.83
3.16
5.64
2.32
2.99
1.45
1.87
0.69
3.64
1.14
0.94
1.92
2.44
2.10
2.95
1.60
2.44
1.35
3.07
1.51
1.73
0.58
6.14
1.51
0.70
3.20
2.47
10.28
2.24
2.05
1.35
1.97
1.09
1.21
1.77
8.41
0.73
2.54
12.31
3.10
4.59
2.52
3.54
1.05
2.16
1.74
10.51
0.81
3.67
0.62
2.23
3.41
0.37
0.60
1.60
2.05
1.80
6.33
6.84
2.55
2.68
4.90
3.27
8.27
4.74
2.59
9.84
1.73
1.77
2.74
2.59
3.04
6.05
13.57
3.85
2.58
5.98
1.01
3.87
3.94
1.56
1.35
0.46
2.99
3.33
1.24
0.59
0.33
4.01
4.24
1.49
2.70
0.66
1.33
4.91
1.53
4.35
5.99
5.50
2.61
1.17
0.80
2.33
1.00
5.96
5.16
0.50
0.85
1.29
0.56
0.45
3.97
0.25
2.17
2.30
0.97
0.25
0.59
2.75
0.25
0.43
0.75
1.10
1.44
2.47
9.35
1.89
0.91
1.85
0.76
0.51
0.64
1.00
2.92
1.32
5.82
4.21
3.31
1.76
1.70
2.32
1.36
1.21
1.00
3.31
1.82
0.56
6.25
1.77
1.34
2.39
1.14
2.61
1.05
2.31
1.76
1.43
14.67
0.39
2.08
1.40
0.88
1.21
0.82
0.68
2.83
3.56
0.57
0.94
1.87
1.46
0.76
1.06
3.67
2.40
2.64
3.11
0.73
0.51
1.66
3.85
1.11
1.55
2.33
2.09
4.90
0.96
1.29
0.43
0.84
1.18
3.59
1.03
0.30
0.54
2.97
1.06
0.21
1.77
0.31
0.84
0.25
1.33
0.46
0.92
0.58
5.50
2.06
0.96
2.33
1.88
6.53
5.58
4.74
1.32
1.37
0.82
1.64
3.24
2.23
3.28
3.26
1.28
3.61
0.67
2.82
0.58
1.36
1.43
8.23
0.29
0.14
0.89
1.15
0.27
0.80
1.06
1.11
0.90
1.07
3.60
5.98
10.42
2.01
1.95
1.16
2.21
0.61
3.72
2.19
1.24
0.52
0.42
0.94
1.79
1.98
1.83
1.20
1.70
0.51
0.50
1.29
8.27
6.57
2.11
11.70
2.04
0.59
1.26
2.20
8.25
3.01
3.63
3.45
3.79
0.29
4.65
1.28
2.52
1.89
1.08
1.49
6.25
2.16
1.93
5.67
3.96
1.31
0.78
6.35
3.25
2.45
4.49
4.16
5.13
4.27
2.83
2.08
0.61
0.91
5.73
0.65
0.73
2.43
5.58
1.26
5.45
2.72
3.90
2.52
2.49
4.62
5.87
4.02
8.57
0.70
1.40
1.00
2.97
1.83
1.08
4.09
3.00
1.37
0.63
3.21
2.77
1.49
2.81
6.76
1.41
0.44
0.79
0.70
4.18
1.95
0.87
0.21
0.50
1.85
1.64
1.25
3.28
2.33
0.71
3.09
0.30
3.67
2.49
1.20
0.72
2.64
3.60
0.96
8.24
3.39
2.38
0.86
7.33
4.28
0.87
0.76
0.93
0.92
0.77
0.96
1.97
13.33
1.13
0.77
1.68
0.52
0.96
3.08
0.49
1.18
1.02
1.41
5.66
3.69
2.36
0.65
0.51
1.84
1.99
1.22
3.01
1.58
2.99
2.81
0.51
0.81
0.28
0.85
2.01
3.80
2.46
4.89
0.95
1.31
0.86
2.77
0.78
2.50
0.67
1.50
3.90
2.22
0.64
1.34
0.62
2.77
1.70
2.73
5.13
1.06
0.63
1.11
1.73
9.19
1.89
1.72
1.55
1.43
2.81
0.18
0.08
0.99
0.38
10.00
6.71
3.01
2.63
1.25
1.92
3.52
3.08
1.06
1.40
1.72
1.74
1.43
1.96
0.66
2.02
4.16
1.57
0.85
2.31
1.84
1.71
2.17
2.02
2.55
0.61
4.71
1.61
2.00
0.90
1.74
1.62
3.38
0.78
1.87
3.96
2.37
2.25
0.47
0.94
3.40
18.95
1.91
1.18
0.13
0.96
2.25
5.70
1.57
4.23
2.66
0.59
0.25
0.73
1.45
0.67
3.58
2.37
2.03
1.15
0.58
0.63
4.29
1.14
1.76
0.53
0.98
3.32
1.92
1.02
1.15
1.59
0.23
2.89
2.62
1.53
1.70
3.59
1.00
10.61
3.63
2.78
0.96
1.02
3.21
2.86
0.65
0.65
1.86
2.25
0.88
1.18
2.86
1.58
4.57
3.55
3.44
0.34
1.42
4.97
2.92
1.92
3.15
1.48
5.64
2.37
9.39
0.83
1.16
2.29
0.84
1.24
0.88
2.89
3.02
6.80
```
