## Supplementary material for "An electron transfer competent structural ensemble of membrane-bound cytochrome P450 1A1 and cytochrome P450 oxidoreductase": Data for Figs 3,4 and 5i and Tab. 1: MMGBSA_deltaG.dat

```
-35.31620808
-49.949002
-60.2747476
-50.73172648
-45.91906328
-43.69245872
-53.69505528
-49.99241144
-47.4032564
-51.32048248
-45.55206408
-39.80933856
-68.08483008
-47.54230192
-46.36702912
-44.69120072
-42.5747228
-52.30845848
-59.45773608
-29.42069272
-44.07181544
-55.95514848
-46.06316064
-53.99557632
-68.86690584
-60.02843264
-55.4632788
-65.65048256
-59.34700304
-40.75438312
-58.28176608
-54.34845496
-36.81179016
-61.61619832
-33.03689992
-42.20867408
-59.09510088
-60.59407704
-30.41195056
-32.35261304
-46.83737936
-33.53564296
-41.3781352
-47.39507384
-39.65384768
-75.62818832
-71.98638576
-53.69257288
-84.30534504
-64.61205792
-58.07759368
-66.13150792
-60.16676536
-80.8082272
-69.21107136
-76.41120104
-58.41062512
-55.78751768
-67.58715528
-58.18452288
-46.23044232
-54.71261792
-54.31496048
-56.66440312
-64.12194744
-38.80115616
-38.44140056
-40.83975248
-40.26079136
-47.58927528
-53.45835976
-53.41124632
-55.96702888
-49.9899212
-81.1036448
-66.50538808
-37.943446
-49.4799964
-50.72982808
-57.63472528
-36.35857536
-47.8599544
-54.84423232
-60.873492
-46.45158752
-37.40267672
-62.74729776
-57.35513352
-43.3734984
-41.17920408
-46.95959552
-42.1546404
-37.87492512
-41.02024784
-47.84394008
-36.86834864
-53.38518352
-63.05350864
-53.0129236
-49.42908176
-36.38684672
-48.90858624
-48.03289712
-53.01242168
-45.8485856
-54.66480712
-55.33286312
-49.02047432
-29.98603008
-57.73418128
-54.30279928
-45.4851492
-51.52082576
-52.61850832
-54.56409008
-38.23908808
-42.52792008
-35.52114136
-42.075958
-55.54506096
-37.52658056
-38.22511096
-45.34416656
-43.24054872
-33.04857392
-43.60166968
-45.5048588
-44.06331984
-41.50361424
-56.67619608
-48.1808672
-58.19475488
-60.50921784
-56.29087584
-68.4104508
-69.65854232
-48.07326936
-63.04409592
-56.93710424
-43.69371672
-59.49259984
-40.40324328
-60.7422452
-33.61830488
-42.32267704
-33.2738636
-43.80776448
-32.47292608
-45.71264264
-40.70045728
-50.92794152
-52.67734304
-20.49248888
-44.23574136
-56.80351144
-52.27824744
-46.02130288
-52.68483064
-38.62835232
-57.2158756
-47.52685368
-62.40799856
-38.32741648
-44.49583176
-52.2847256
-66.74587888
-57.61953552
-56.5571396
-60.0418772
-52.6580944
-49.0340972
-50.8543284
-60.89414984
-47.13325984
-54.52621264
-50.10325768
-46.64119568
-54.44007064
-53.10144656
-35.32525848
-63.53333632
-31.51132432
-31.64860072
-52.29801584
-54.00064856
-47.27221088
-50.57609952
-53.68169448
-48.18885984
-51.84778752
-60.60217328
-60.32853272
-56.32755136
-33.84332184
-39.9934592
-59.4378868
-58.10855144
-47.46847152
-56.7122156
-62.90587216
-40.3306128
-44.58027648
-46.12380136
-42.14663512
-39.82002104
-57.31212664
-36.68268104
-44.33162912
-42.91616296
-38.54336184
-43.3873456
-39.9263448
-56.2675056
-57.02013312
-50.02726848
-44.21818216
-38.67396936
-64.30416512
-62.95926464
-36.17194912
-51.93729712
-45.83507792
-54.26318232
-63.33690712
-46.56035072
-67.0892968
-45.58366656
-57.57492952
-29.4491024
-70.4911396
-59.79135248
-39.27374056
-47.79541264
-58.52492576
-61.1678464
-47.85162224
-54.47192944
-50.04125504
-54.87141288
-59.43031224
-44.405512
-52.63786072
-52.47482224
-42.56078408
-53.34293208
-56.1253924
-66.15844704
-29.88764976
-49.72952552
-50.72836072
-30.951908
-39.08430648
-35.52376032
-63.6487708
-52.57024064
-43.13347208
-30.64080464
-42.36809336
-55.35700168
-38.26350112
-54.55735816
-59.7486512
-63.30627232
-67.6530836
-58.8094336
-38.09931336
-59.42497264
-51.42065968
-70.39481448
-60.46418728
-46.8201344
-57.96318712
-54.73804896
-57.78332664
-67.79649456
-41.4738576
-33.79244744
-41.72337272
-34.65286208
-37.05965416
-54.86995536
-47.51506216
-55.3219432
-64.28957952
-72.08913136
-68.34369
-66.09297552
-57.07552896
-69.42645936
-77.60628344
-60.27593688
-71.75108968
-76.95227664
-69.86240144
-81.905298
-81.2378708
-70.33899928
-64.27192392
-72.43667552
-84.31216976
-68.34945808
-86.30987904
-62.90016872
-73.13666432
-74.91908632
-66.9926468
-51.68811312
-53.63055384
-56.822048
-70.15855752
-65.2713104
-56.45725688
-50.78572912
-60.86393896
-62.42959144
-74.19173064
-54.78226216
-52.868836
-40.10198536
-40.72030104
-66.46568616
-60.99347368
-60.18765064
-52.87266104
-68.98729744
-63.06108792
-54.95391624
-72.21432944
-58.75364344
-62.76539312
-70.07036216
-48.7633516
-58.39249832
-51.47092928
-55.9694468
-66.41648272
-67.3244424
-65.6007436
-79.78062664
-72.95962928
-80.744522
-99.1600092
-75.65314832
-76.00094328
-72.4519212
-91.91949888
-72.90936064
-98.1698372
-77.51682968
-75.59112368
-85.26582424
-86.86723056
-68.6606244
-57.48799528
-95.82519008
-83.78020808
-88.87826344
-84.89105848
-77.61219112
-95.82615512
-70.10291952
-77.14301568
-86.48926336
-72.94906704
-55.8352176
-63.33914224
-83.62237272
-75.788616
-72.07130824
-76.99190008
-86.54537784
-98.42946744
-87.16079784
-69.8279844
-58.89571976
-75.24817144
-76.10853696
-72.532244
-69.11087608
-66.96879128
-83.0637108
-71.81274768
-73.81177824
-90.07533776
-75.64584704
-69.58141008
-75.26111664
-86.58374664
-92.78672984
-84.21794416
-91.7343228
-90.11559032
-87.96469744
-86.26118536
-83.74488336
-94.32601488
-90.40187816
-98.61598
-106.79343112
-82.0227288
-89.7596312
-90.19570792
-67.41490968
-77.65082088
-85.75943544
-72.51223208
-71.81842488
-93.66306056
-98.33757664
-80.31228032
-78.45411504
-77.56509568
-79.08077584
-77.67751848
-82.32423744
-68.5979004
-75.22237664
-85.33285448
-80.81836904
-101.33343416
-88.99973256
-63.81456592
-97.14500016
-82.00630304
-74.85965192
-88.05189264
-86.72398832
-81.88225688
-82.30917296
-85.596428
-79.6445188
-75.8749684
-74.90122696
-77.29465224
-71.76903344
-87.6992448
-71.95456416
-87.04235976
-94.73594032
-107.29720152
-101.29252408
-109.31004816
-102.33209328
-104.70570992
-80.00631248
-81.94173296
-77.25810976
-70.54854736
-83.83477744
-52.13529544
-82.63847696
-67.17251712
-78.80267392
-67.08183944
-71.14814488
-80.00636048
-66.46201168
-68.2034268
-77.88316624
-66.5598472
-65.54331256
-52.88178736
-73.19034096
-80.66701472
-83.86217744
-67.71672736
-75.35719792
-70.08469456
-68.95100808
-69.832084
-58.53798584
-69.77098488
-67.39815416
-39.61578736
-73.49816496
-76.80233824
-53.2744428
-76.35903504
-79.89127872
-72.88556792
-68.36848992
-94.48079152
-74.48279296
-78.8030264
-84.42622416
-60.62967872
-66.33298632
-88.50876904
-86.28481216
-57.9129356
-80.69964056
-86.10803912
-69.1818744
-61.5884876
-61.023008
-67.8970264
-54.56129496
-77.6726212
-56.16374856
-74.58217808
-67.3777868
-63.71436704
-65.56863848
-70.39100496
-46.35908536
-62.27932208
-80.82788272
-69.12644104
-78.33793728
-79.94505296
-64.84626976
-82.02553368
-89.07286088
-88.32767328
-53.83661112
-49.66480464
-37.14047976
-55.31026328
-66.36229256
-63.63288424
-78.68246936
-62.8443944
-75.41590264
-79.18943344
-58.78860544
-44.17429856
-46.37467696
-49.39168928
-60.64327632
-70.4456328
-48.39602728
-37.83047096
-40.85679776
-56.07839024
-49.62563312
-43.2762792
-53.5397072
-39.09939168
-44.27108912
-34.08321808
-36.55940824
-54.00262872
-48.0725692
-46.68160224
-62.25119192
-54.06860368
-58.975392
-41.92742688
-52.77610368
-71.04996904
-60.09796792
-70.1861904
-63.92417184
-59.39289368
-60.16289184
-61.79156248
-76.12782512
-69.21403888
-58.38166888
-52.52534352
-69.32027056
-74.00949248
-94.28790208
-83.22039488
-60.50099072
-48.80187
-58.17644472
-66.51446848
-66.13413448
-59.45249336
-72.7291336
-75.24807776
-59.03447456
-54.37001448
-60.10384888
-63.69320664
-56.69614336
-50.60034128
-57.95803192
-67.65339072
-46.1442992
-51.54587768
-49.19604656
-72.96682976
-54.28046432
-47.05622168
-40.34985624
-34.13472704
-53.76316504
-51.85774848
-41.387606
-33.79667656
-42.325236
-44.64266296
-74.28721928
-54.13221168
-53.81208608
-56.85446112
-57.35600208
-68.12963264
-58.46516576
-49.665632
-51.852038
-49.60312544
-45.96129984
-55.11320032
-54.15403352
-70.1692276
-56.28588464
-63.48879216
-45.14639
-78.80959824
-50.54352336
-49.9056344
-67.41702408
-48.66336832
-47.58302824
-57.31735096
-54.12924032
-76.53323264
-56.83701328
-73.55553
-49.45184496
-46.80051416
-63.60726608
-49.31926968
-43.40886288
-39.4462444
-40.68223408
-36.7947336
-42.47063456
-47.71341176
-42.47455824
-34.2430568
-22.13276
-37.73774432
-38.91673168
-23.09023488
-58.90786376
-43.2371004
-48.03912816
-50.8856644
-44.99010512
-59.06593184
-64.71022272
-58.49424576
-40.87229808
-57.39614088
-70.90813912
-53.6106448
-70.00987872
-75.52320336
-61.5551884
-65.4690816
-64.71988664
-52.29673288
-59.90104264
-57.44165552
-66.63432888
-82.1124704
-72.40754264
-67.41978824
-57.73562456
-72.9082504
-69.5278868
-61.2102636
-59.79169912
-83.98425776
-68.69917328
-42.35846752
-68.64897952
-63.05337192
-61.02398984
-57.6925276
-57.09804192
-53.34101504
-55.6928376
-51.46941888
-42.42664808
-59.96833448
-52.10608472
-42.55581128
-48.76611408
-67.45331032
-84.53497152
-77.30125248
-53.65952416
-78.4241612
-45.2887484
-68.82352408
-71.07947208
-38.45314432
-49.75009232
-58.18282288
-32.48977432
-50.22518864
-33.45992
-51.62872024
-54.68863472
-41.62636168
-63.48581928
-51.20791312
-70.98925624
-63.0997648
-70.3919248
-60.64682408
-82.48680376
-65.1586648
-75.59391256
-59.55992928
-62.68648912
-81.10627632
-71.40297272
-75.944464
-65.62851752
-64.2914136
-60.82465304
-69.82710808
-86.88459728
-84.23808096
-65.74378936
-81.13264992
-66.2269024
-72.5688648
-74.25215776
-71.972994
-83.66104896
-69.14136264
-67.03315104
-77.9580836
-78.0327368
-88.20025
-76.73904136
-70.97169712
-68.38251032
-79.30641704
-63.46515504
-63.26093072
-76.81864752
-71.03638992
-74.7929328
-69.82274136
-78.08188536
-65.83209016
-51.77866312
-93.21130808
-66.12559856
-63.81942016
-70.05103088
-68.27044664
-73.28993864
-72.91913232
-69.90690304
-67.38371936
-54.73984056
-68.55020752
-72.23294784
-56.39248392
-71.39678296
-63.87436232
-50.36010016
-56.60837992
-72.1109596
-75.93891448
-62.55037592
-59.71614688
-76.835452
-85.82792288
-83.25895352
-68.2855552
-93.67542544
-78.62325696
-70.41685696
-72.01003872
-75.86372464
-72.70145968
-68.39140096
-63.82249744
-56.52710424
-70.62766832
-64.79153576
-81.16476632
-88.23061184
-71.47751784
-61.96787952
-40.68009928
-61.492004
-64.34356112
-94.3890028
-74.06549808
-77.94166808
-89.95076816
-58.9451056
-67.88025368
-82.57747064
-89.3481924
-85.2545396
-56.45145816
-66.81720048
-81.2753688
-68.58414296
-89.58611592
-79.42821968
-54.4689252
-76.5668764
-58.07504296
-44.13321136
-45.21070632
-65.1206408
-70.44863952
-82.55305568
-78.97350024
-83.83672608
-103.88213912
-75.3215736
-56.05236968
-56.12853744
-78.28794136
-57.09758848
-87.39536456
-79.69441688
-66.12297344
-91.9720408
-92.39603384
-96.323124
-76.4494768
-80.81107984
-86.31993704
-78.61853296
-87.08526096
-96.27613976
-73.31904968
-92.88449896
-70.31307864
-78.99695128
-92.03954136
-98.84091432
-78.84674904
-83.72475656
-60.81915088
-71.00591464
-80.77264944
-65.84493216
-86.4773236
-89.78191576
-68.62338232
-81.86479904
-73.22515856
-83.30837512
-81.00599984
-91.36503816
-85.46938768
-80.102314
-63.40979528
-71.73296848
-66.75430032
-70.90762336
-71.66643696
-88.90141008
-78.83044264
-68.5257104
-80.61587656
-84.6411056
-64.77086136
-89.30023464
-75.7681116
-86.65634032
-71.37641808
-82.39033352
-67.3326116
-79.96159032
-95.10769952
-71.75315872
-99.88726232
-78.19612344
-70.7528592
-78.4704908
-87.65041424
-84.4499
-64.96624136
-83.8613016
-71.23774848
-67.19420008
-75.29696592
-83.3029496
-75.56291576
-73.9449332
-68.17869808
-54.24569784
-62.74874448
-67.90973912
-64.83639768
-69.88560928
-80.18939272
-81.39246528
-70.61906144
-91.0157764
-88.734244
-89.7969232
-82.93835728
-91.7329644
-99.18588968
-73.6372116
-60.58795864
-78.24884704
-64.64835784
-80.65598312
-64.96625176
-65.509826
-83.09447144
-69.46946136
-87.1504408
-80.25248072
-87.62579368
-108.80339144
-79.1662392
-80.29338472
-60.21008584
-65.43571128
-74.32430448
-79.40624416
-81.66271208
-44.3802888
-88.49506992
-102.60470376
-91.09245248
-87.1393528
-91.36852416
-90.9475408
-98.83958344
-98.1714756
-95.50048984
-102.13371736
-78.89470352
-98.62440264
-87.7361072
-87.79134328
-79.69592168
-82.00678784
-70.8127392
-69.28876616
-82.06289392
-74.22530168
-89.79154784
-93.92080992
-83.41839256
-90.9015696
-76.40249464
-84.10309168
-90.84975304
-88.07167992
-66.33353552
-92.1265104
-80.84436264
-99.17044296
-84.05108672
-76.52913112
-77.5509112
-82.49303608
-76.97382208
-69.9748496
-82.92470848
-63.37859256
-66.52724736
-81.22250464
-77.31922352
-84.8312896
-70.08016592
-78.7428596
-69.09262792
-78.21919344
-57.58984568
-65.79721192
-84.85471184
-78.23037072
-77.78970064
-77.86348008
-91.762978
-75.31668192
-73.09393928
-89.3922424
-76.07844072
-81.81032264
-84.63245584
-76.6052184
-71.79249416
-93.42935648
-72.83953
-85.89396264
-83.05341776
-81.21506768
-69.36516448
-75.00375008
-81.75206224
-67.13142976
-87.07963008
-61.51556456
-66.40552552
-74.7879328
-71.53405528
-84.82262016
-76.6545724
-87.44488672
-55.37734496
-69.10631736
-82.81448056
-76.16077064
-85.47984136
-79.41883264
-60.20201552
-86.29232408
-89.17482776
-89.07657704
-76.82567384
-95.30736176
-89.19679272
-86.41125736
-87.2221348
-77.96153552
-66.41505488
-64.47429096
-71.302618
-45.04113864
-77.0670688
-77.96182024
-74.3258176
-78.33490456
-58.85849216
-51.91696136
-23.42090384
-50.16454736
-48.94132096
-45.0822236
-43.37110264
-56.14879016
-31.41374992
-62.80463016
-63.55315848
-94.96086304
-89.92323488
-90.46032424
-98.72144808
-81.77878792
-74.03454928
-73.87697232
-69.92431576
-50.35450464
-79.26745248
-72.63656288
-75.93514088
-78.2991912
-74.61135096
-82.56973704
-73.42989968
-70.93312168
-82.760652
-80.38531472
-57.66822336
-53.61401592
-52.47084312
-54.46840848
-40.9536364
-49.19244696
-60.05752192
-59.3648144
-27.79484592
-43.26063688
-73.36102816
-49.83494856
-52.9182312
-62.7938536
-60.382278
-71.97141224
-80.90030784
-66.70257928
-50.09627352
-75.38684832
-59.1101996
-69.82857584
-68.52802064
-79.0227988
-85.35510808
-68.33103736
-77.34014256
-83.50141408
-59.33430968
-67.65364656
-52.18133056
-77.21112112
-56.0771664
-78.01651968
-58.98277392
-67.2912488
-75.7012512
-73.0757948
-72.13515152
-82.96978656
-59.34144248
-55.26904624
-50.44123168
-59.46216416
-48.41998104
-70.31126432
-70.84341288
-55.9520596
-56.48455208
-72.16650424
-59.26458176
-51.05930464
-68.46357248
-48.9772468
-78.13081456
-92.65524376
-83.98949808
-96.76400408
-75.54414288
-67.95070336
-70.45191312
-88.30955856
-70.76421496
-83.73792544
-68.61671776
-96.74933024
-77.96875888
-84.83123256
-85.68436328
-82.68823072
-73.02239584
-87.95374912
-93.49380552
-64.36543184
-58.70851016
-82.49587008
-53.74316864
-67.89393728
-71.0575108
-77.78987984
-72.75397944
-60.61996896
-74.37770072
-58.65591992
-74.12220336
-76.97518224
-57.31898424
-68.38510896
-74.8754092
-62.79404072
-73.20615256
-55.97942312
-72.56414392
-70.20672872
-57.0221364
-80.99806504
-74.15177776
-67.78609376
-79.33643744
-74.31800512
-59.30612408
-66.9844796
-75.64158528
-83.42093648
-78.44684624
-76.54159064
-88.97871
-95.710212
-72.97916088
-70.00055072
-72.57696472
-85.34003056
-68.63073456
-70.0207528
-90.56668096
-98.1809156
-77.29878432
-85.37004816
-81.86193016
-76.2516132
-96.0849148
-69.54479872
-70.48588112
-89.7028312
-65.23279472
-66.1036272
-80.6621064
-73.65485488
-72.17184944
-76.4390948
-75.74398264
-62.6340452
-79.21240192
-58.19151928
-70.22246584
-69.37720176
-80.6269072
-60.42256336
-77.22771728
-70.89528496
-73.78729064
-56.46258848
-65.60711888
-72.68312232
-56.86000288
-79.93450472
-84.2339064
-79.50989088
-73.28717272
-75.54006672
-79.49089
-83.26049344
-73.8373196
-81.11670936
-67.1780664
-47.10117552
-67.70600504
-74.90158376
-60.6966668
-45.06199184
-50.01595952
-45.96166512
-49.92151064
-63.52477648
-64.27769992
-73.6757564
-75.94385864
-75.46118672
-69.55459192
-80.53849888
-69.85481688
-59.94886104
-66.98897944
-60.76319336
-54.943994
-58.34899928
-58.23188232
-49.97748256
-57.32554848
-75.98780544
-50.857114
-63.5482624
-74.01379952
-56.09410352
-42.13276416
-59.27411176
-42.28849344
-46.55633992
-61.4545056
-49.58923024
-51.05844048
-31.89370392
-46.231054
-31.31913568
-36.91472184
-29.88998984
-39.86251832
-47.90296584
-43.0061528
-31.76199856
-35.10378744
-36.8630936
-39.27980744
-32.18920216
-43.11691296
-45.95052184
-77.76551088
-53.6584504
-37.1945828
-39.63455
-56.58326264
-50.57285728
-40.62142536
-56.72694232
-59.60620064
-67.13949216
-55.70591352
-73.64653528
-59.01083336
-62.22295488
-56.62490888
-56.58708336
-40.11651008
-59.78165552
-50.67150576
-57.01732824
-67.07250712
-51.06203024
-70.7520596
-64.21387584
-66.4642716
-48.999354
-62.87183184
-49.34451384
-47.6884512
-50.38096696
-53.90347576
-46.16529368
-33.52694688
-69.24140112
-60.87733624
-67.09377976
-50.84734704
-77.04718312
-66.3877592
-57.48021808
-59.67790984
-46.03538448
-57.9917972
-63.21429288
-57.43988464
-69.32487112
-63.91578568
-48.2630428
-61.77664944
-44.51053584
-82.1400004
-65.51354176
-60.83196616
-56.58715544
-50.21314272
-71.5339432
-65.411604
-56.88353312
-77.7516828
-61.71062376
-72.14731472
-84.85589456
-78.46005496
-98.1230268
-83.73714192
-84.44351448
-65.1889744
-58.47331328
-67.27888768
-76.61895392
-76.99630592
-78.23139216
-67.8765016
-71.76371192
-57.1901596
-71.15229104
-55.87018112
-73.22311456
-68.84825016
-69.14206392
-45.82514952
-65.60375408
-73.00847392
-67.16872016
-67.0782236
-72.09749448
-61.36082976
-54.4930884
-63.4525604
-67.92548696
-59.20703752
-61.9931684
-77.0839628
-71.86450936
-68.2196952
-74.80049096
-81.4503076
-56.85558864
-75.69214216
-59.07512472
-84.359736
-53.70765936
-72.4355304
-66.96089336
-54.15426368
-66.55513944
-74.45266256
-62.7681824
-54.32241112
-69.95911464
-58.78155984
-64.56611624
-71.83305496
-65.08062072
-69.28140504
-61.06483528
-66.54699416
-50.369512
-83.32284512
-69.48094264
-66.48520968
-31.40788144
-54.96940552
-62.74348144
-61.64450744
-62.23353784
-60.5082716
-63.9643084
-78.1925344
-63.92261408
-58.2890744
-73.78613952
-74.74343896
-71.86954752
-65.30869952
-78.79922144
-64.64181608
-68.4052992
-75.78410592
-70.81432824
-70.52084848
-70.42076184
-65.00019952
-79.36667752
-59.71266776
-83.18614008
-68.7014356
-86.21388224
-61.40077792
-62.94726816
-77.662706
-70.8627264
-66.4081556
-41.6266032
-49.24161
-61.9093584
-51.30731888
-45.82431424
-45.60239792
-53.79992168
-43.27583008
-54.16376288
-60.43016648
-41.69770984
-39.46302216
-51.1267812
-51.1307496
-52.64035024
-58.25865016
-47.18558016
-59.87143032
-67.71152792
-54.21401224
-46.13796128
-58.65451008
-60.55124704
-58.24091592
-66.75078528
-63.40760904
-67.042026
-59.7885764
-54.00535704
-56.14634376
-51.24679632
-62.96204136
-75.4686332
-62.80092816
-81.46152832
-57.31644744
-80.20563912
-62.79187312
-47.73366848
-59.07018328
-53.39794656
-39.10962088
-48.6473496
-50.97683264
-44.960796
-59.4171144
-57.92278848
-61.48228328
-53.78842888
-85.11509248
-65.53366752
-59.1065712
-81.50743328
-62.9253272
-65.30113416
-79.38636376
-88.43848544
-74.22463416
-71.2484208
-81.36064872
-55.90739616
-65.33939512
-69.94903288
-67.66156616
-78.04673008
-80.28808864
-64.323012
-53.63462752
-59.34277448
-61.33099872
-65.10734048
-78.1145944
-59.78692056
-52.73957792
-70.29698736
-53.440246
-58.567976
-79.86424192
-60.07529344
-48.9539316
-53.17530448
-65.02779408
-53.5028784
-54.93868096
-57.5860796
-55.52963656
-62.53657064
-67.33534336
-53.06575568
-58.40302032
-65.73426816
-50.62740248
-77.0494244
-68.15206992
-70.91602344
-46.645922
-67.11273456
-65.9150772
-65.95217112
-45.99880688
-57.11853048
-60.09626752
-68.58416952
-45.15926704
-58.03157376
-54.62160208
-66.89447616
-56.97107216
-42.50456888
-55.35873304
-55.23083272
-45.46266208
-63.19065888
-44.35535528
-48.72324328
-58.68605896
-49.42987768
-39.7789068
-44.85325392
-38.65097
-52.04154288
-52.6738324
-40.49240824
-40.63968224
-62.4082504
-53.49631304
-45.38781648
-44.98573664
-56.135252
-52.04343488
-43.31363152
-41.508302
-29.2446692
-47.85833568
-28.58594936
-72.86093408
-42.14699928
-59.82909648
-43.86783968
-49.63642872
-70.37242328
-49.50360576
-74.97381056
-78.46048008
-49.03406152
-66.7222444
-54.57595184
-72.60661032
-55.19296104
-48.06210936
-53.12766352
-50.96530688
-40.82579576
-34.73112032
-50.84832232
-41.2285648
-43.32216192
-41.10181368
-50.50378312
-48.69764928
-47.2084608
-46.93221528
-48.51556688
-63.00044432
-60.74272096
-31.97414056
-50.56325336
-54.3402116
-39.43569152
-44.72323456
-60.75119816
-59.78125376
-46.12977944
-47.71160552
-60.62538216
-53.95014216
-42.70980592
-39.170472
-55.3411692
-62.15244272
-41.94582352
-66.35533872
-67.92901136
-44.38541544
-35.1629024
-35.89730784
-37.28771088
-46.25139432
-40.03322056
-36.21512088
-27.51005976
-29.1485544
-40.3064184
-46.2759412
-34.1306344
-44.29238408
-24.86972248
-45.49434744
-17.90909336
-29.13086096
-28.7032552
-45.94818104
-42.22704016
-37.9154072
-57.97471968
-50.50994008
-45.76318736
-32.1600852
-38.34631744
-57.83775512
-38.90446592
-60.2155604
-53.38806256
-45.1962392
-34.1595104
-48.6172668
-43.6384596
-39.2753104
-36.39684024
-41.90741816
-46.50583648
-53.93030456
-38.85802472
-34.02389184
-56.75193464
-42.4829724
-46.25591496
-41.34221936
-43.33110592
-41.7442948
-45.62684056
-49.48055752
-51.64679896
-53.50246856
-51.04686504
-49.44151872
-39.48794376
-48.54271216
-50.09656616
-56.44269888
-49.10657368
-49.2322016
-40.80240184
-39.64870752
-52.85582848
-43.5616784
-50.37406648
-51.94229432
-45.53066576
-47.27453128
-52.56041688
-42.87120776
-57.03736448
-48.70658504
-42.44375592
-63.267196
-57.2895676
-44.24516488
-40.61701832
-37.2292256
-37.91588504
-47.40389808
-51.59203928
-41.9494628
-61.47089328
-54.761682
-50.09144056
-47.46522064
-62.51105912
-57.50713784
-61.264678
-48.80722504
-41.02135944
-60.2464416
-52.3784748
-66.38615272
-45.09294168
-55.73530824
-39.95165848
-38.97445376
-29.53369816
-54.43809928
-46.1994816
-58.44044192
-51.0582
-50.16020264
-51.37396024
-45.16740784
-39.61336448
-40.57301032
-47.29042712
-54.97638184
-41.01316336
-50.76458168
-42.42133904
-33.65530192
-44.24576192
-34.78300312
-59.75196424
-42.39388176
-55.01463072
-31.01904176
-44.89968544
-37.8255668
-38.6212288
-39.73470736
-34.52273752
-39.92511992
-52.20133152
-53.56170888
-43.10112416
-25.44387208
-36.20956984
-40.1673392
-23.47416464
-33.95111648
-40.26425176
-38.5848588
-43.8910236
-50.131448
-39.59222512
-34.91129888
-45.12195096
-44.7909312
-48.84266368
-55.2720316
-41.72251504
-46.99769152
-54.67214536
-38.31066912
-45.23561744
-32.1047256
-57.76942152
-41.80534784
-40.63072488
-47.70572048
-38.5565452
-13.8404004
-37.19162208
-41.830018
-66.53814256
-57.78611464
-52.94293816
-44.2511488
-47.0466608
-27.5294948
-58.00435272
-56.8377812
-40.5809096
-51.48089352
-39.94986864
-36.2357188
-69.77391448
-48.9241188
-57.14697744
-65.4840852
-47.80564312
-48.10286008
-53.71818192
-44.18312552
-66.22557216
-58.54358304
-49.36928872
-40.55667392
-54.43393264
-35.58481664
-49.70237608
-63.27402
-50.12613088
-51.34950168
-59.20972544
-59.37065176
-66.48828456
-52.63309912
-53.00984504
-69.99781
-62.44518208
-71.89346408
-52.79889376
-46.3873412
-45.82927632
-43.80534296
-36.50839968
-48.04276296
-48.17394784
-50.17693656
-43.34941672
-37.13443696
-59.20323808
-46.64321592
-52.32017528
-39.78138576
-52.47436792
-35.40580536
-34.81980384
-39.42801032
-23.27737536
-50.95834608
-36.74459824
-60.8485768
-50.46016704
-49.02014552
-53.58778472
-56.26549016
-51.0981056
-43.85674144
-55.84603208
-50.8490196
-50.0417032
-37.26209144
-51.62647224
-43.58872168
-57.9164908
-40.7128984
-59.2506516
-42.3312968
-55.70707504
-47.93183032
-46.80093632
-48.64928264
-45.30035
-39.13875944
-26.20913216
-48.66566128
-34.15651936
-48.78427176
-48.80578072
-48.83806152
-60.61059024
-24.64248248
-41.78637064
-45.14103632
-29.53505648
-46.6116504
-41.1410796
-41.06137176
-32.54187952
-33.05059728
-45.06499256
-44.0814088
-52.10273384
-67.52856456
-51.52966248
-54.88768208
-49.029824
-69.28899416
-50.47836552
-51.36039648
-60.71570032
-43.5548868
-54.19528288
-61.5941856
-52.13376152
-48.81525864
-53.02953328
-51.00240408
-60.36146848
-55.33549192
-50.44663968
-57.6549104
-73.04407448
-66.52467856
-75.15894976
-54.74275144
-65.4113696
-54.71275224
-56.2330336
-48.63603664
-66.6253488
-72.57549376
-73.36433448
-59.19991624
-74.34147632
-63.0926944
-70.27237848
-68.4873536
-26.45025632
-60.11176136
-59.1599196
-50.43598016
-63.04075408
-60.34459752
-54.889612
-58.32317808
-74.77329456
-60.59654376
-70.90633968
-62.71611936
-45.34222256
-46.86503256
-58.50823712
-63.19677176
-60.58415824
-47.9063228
-62.20877
-60.36993624
-55.13708208
-51.87812576
-53.4223732
-73.9572216
-61.28480184
-56.76366512
-64.72135936
-67.89530808
-63.14018872
-55.52112544
-60.62750144
-56.72027616
-52.96796072
-58.0701692
-55.77116496
-48.90769816
-70.51990264
-58.27639984
-57.65993128
-44.42323096
-61.21080736
-60.68713304
-68.5233028
-51.10316648
-78.05155432
-70.98725776
-76.93483312
-66.50876504
-73.78510672
-73.09284592
-81.808642
-65.7480536
-72.58771632
-52.91358608
-61.219798
-74.59605056
-80.35785664
-74.23038776
-78.79370808
-89.91501584
-71.900052
-65.05285856
-77.68774608
-72.1423196
-75.7812392
-56.75901536
-58.0981348
-46.85677728
-54.40329392
-55.066512
-65.99314376
-53.49246272
-64.61661976
-71.6547664
-78.97242048
-63.48142384
-81.39842992
-77.55665168
-65.04894544
-65.57212944
-64.70143672
-68.031518
-74.14211272
-65.86894232
-59.57663416
-69.88659432
-68.7827596
-49.84624384
-70.99226216
-57.96787248
-71.80688992
-68.32765008
-81.4725496
-70.92735688
-79.89291896
-67.77243496
-58.77088504
-65.26597744
-54.49681512
-49.84685752
-57.77335704
-48.67207264
-62.90585312
-47.0789052
-59.68219856
-55.70051752
-40.16160376
-76.88753256
-68.27790056
-67.37413088
-54.14438104
-61.14412088
-49.5327664
-49.10630664
-40.2105324
-32.14201728
-41.47954896
-37.36699672
-50.22853424
-53.70482112
-51.3028316
-50.5405684
-40.21703896
-50.52020576
-61.48097072
-55.8918752
-45.21575992
-43.89459544
-21.29606816
-27.9093008
-39.56539376
-51.73807848
-27.61226128
-37.2568016
-54.2030108
-56.10288776
-47.40792592
-39.6116028
-68.36159072
-54.2101564
-41.68715168
-70.02781488
-53.02651984
-42.2550604
-60.80903096
-49.4259504
-46.1326792
-53.4962992
-64.09123936
-43.10684976
-45.56095184
-57.35178936
-26.92336288
-48.62727936
-46.56108608
-38.05033104
-78.14519128
-61.50380344
-59.18375904
-62.25343912
-62.66254968
-50.56285192
-91.23070904
-68.4536836
-63.12367456
-67.93266424
-73.95397264
-66.56736104
-54.0373668
-59.2140768
-69.51075056
-63.37628064
-59.61197008
-69.09356696
-66.88490936
-61.29324328
-28.50884528
-51.6520348
-40.27945248
-36.13236704
-49.41222752
-44.91558536
-51.77741896
-32.89493728
-49.3334004
-42.94765264
-55.48060408
-62.16863368
-61.55538248
-49.04431432
-36.24336992
-39.00778152
-41.82681768
-31.79622984
-50.03034992
-49.52587472
-58.95328736
-46.99409848
-47.6526052
-46.90621416
-63.550648
-54.73969208
-55.1105964
-37.21566152
-47.38364744
-42.55239072
-39.8032524
-50.15234672
-67.8271348
-42.04858352
-56.8338352
-46.48606896
-44.44455856
-55.8469224
-30.03996984
-47.46431304
-52.74194072
-45.10541704
-42.08247368
-61.76773328
-37.46261504
-44.98237048
-62.10853936
-30.32326464
-36.99286432
-44.21140256
-42.62535912
-41.86199864
-42.95451904
-76.49973336
-39.25726392
-39.2625968
-47.60450744
-42.50962336
-31.76756104
-48.53685904
-35.32699368
-25.21612896
-42.4611744
-50.2086288
-36.73147288
-56.53358808
-60.47595464
-51.11575816
-23.22641368
-31.49994384
-24.69962448
-39.17413808
-29.27840608
-39.32936584
-36.55050752
-52.83309592
-32.1006548
-42.2700288
-33.69660352
-36.12100584
-39.90311024
-56.07006128
-44.37228456
-40.97785976
-45.48941464
-41.23342824
-45.44252352
-52.65557168
-33.24297264
-42.52588504
-35.505766
-42.44679184
-31.91463536
-33.80159664
-33.04280712
-46.67085952
-58.475714
-60.04088192
-51.47119752
-41.13766616
-61.1541816
-52.29951024
-45.96951624
-38.41067952
-40.10386728
-38.8338484
-35.33827888
-26.78823152
-40.46741376
-31.91964536
-8.85032232
-16.4516488
-34.11809296
-41.54645304
-49.21213376
-48.03143096
-23.15730336
-35.39462616
-61.98762024
-43.77614152
-23.83746544
-15.76303944
-35.07735208
-27.77513168
-29.96949816
-41.76523912
-48.27011408
-43.80957128
-37.60697128
-56.5969688
-60.82723856
-46.05015512
-32.98308752
-56.46939656
-57.338402
-61.14644872
-51.21050104
-45.44818496
-49.373156
-49.37439024
-45.44616936
-49.42057424
-52.41246
-63.65323512
-65.28918304
-63.76416192
-49.49105912
-49.82898224
-43.13930168
-54.94792744
-44.40136056
-57.8797416
-46.52606904
-65.85418936
-26.76357056
-45.64701352
-58.05072616
-44.63345256
-45.21240752
-57.00543624
-51.2715536
-55.08743736
-52.94474
-40.53019152
-51.47170184
-63.01398664
-47.63228896
-44.0049556
-57.1305676
-60.46102016
-66.21541848
-62.7938124
-63.67691384
-46.54169616
-32.30435512
-39.18596656
-64.35865904
-43.83506088
-69.352664
-54.9404436
-53.84052088
-40.72878624
-57.92952712
-52.1111736
-49.74661448
-41.2052936
-53.91330824
-45.37442408
-38.98639328
-42.90003952
-77.28414672
-82.9806932
-50.66245952
-55.20464808
-60.75781088
-54.59002576
-55.24065192
-63.23629712
-43.45967776
-40.07371656
-53.24023872
-38.72577608
-50.69886848
-68.36190336
-42.45429912
-72.69823832
-49.92372528
-60.53307576
-65.15615896
-49.82408184
-53.68940176
-29.75814392
-50.07421784
-54.76031064
-46.17060624
-45.40456464
-53.13280832
-51.0996444
-44.4996364
-41.85023792
-41.80666768
-47.1912436
-46.02551312
-39.81105176
-46.5489852
-19.97089336
-20.98822736
-20.21393136
-32.0616276
-33.17467768
-41.47350496
-14.320118
-16.64929008
-24.51011944
-18.34052672
-7.29420816
-27.87031528
-26.38178808
-15.4523548
-28.54528208
-29.91313368
-51.1947368
-49.620504
-40.4444296
-38.63734968
-33.72513992
-36.57289248
-17.19248704
-17.43906848
-30.89817488
-35.12242288
-41.9411108
-24.07327064
-43.23293536
-30.17222704
-29.0537776
-39.68719224
-37.97606248
-36.72496312
-41.3683012
-28.20935928
-36.24638904
-46.77331472
-28.04634768
-39.158724
-61.46240736
-39.64659776
-39.24530168
-30.71318616
-50.33827272
-31.51368168
-76.878462
-67.4145784
-72.04152344
-75.5567972
-53.38710592
-62.66441328
-71.7351952
-70.83016832
-63.25436136
-89.57041344
-80.94903944
-73.33000512
-56.61234264
-58.59056304
-55.12892264
-62.89628896
-65.45209776
-67.79540272
-75.95547016
-70.42049728
-66.83034672
-64.34485816
-43.94508096
-57.13396632
-49.21690848
-49.8741772
-57.12061224
-53.10756848
-74.37626816
-74.63321192
-68.03737856
-65.56002104
-47.1638988
-60.2410476
-54.67523704
-78.84108896
-75.59419624
-63.11332264
-58.89365128
-50.32041304
-45.95807408
-69.95665928
-50.46757856
-58.62301816
-71.6374468
-68.33901808
-67.6802188
-62.11375224
-64.59545344
-69.04896264
-56.26673208
-62.2750668
-82.63886912
-70.30937128
-59.42081704
-74.09724216
-52.70176504
-62.37364176
-50.76775968
-63.59237864
-69.0797292
-68.14366832
-63.40422744
-74.93990928
-58.55891344
-62.81785816
-68.51993648
-70.55744384
-54.72743864
-58.70957448
-61.18629464
-46.5775068
-46.68234592
-28.0943392
-59.57768784
-49.79618704
-31.92985696
-41.8443612
-48.41839176
-42.43378752
-43.48185776
-52.82484192
-51.041174
-53.73765504
-58.35269816
-36.5525072
-41.9046628
-43.07495184
-59.68563224
-70.30413512
-53.67074496
-55.23057608
-44.50610688
-53.62360072
-42.29872984
-57.40186392
-41.77667216
-63.01691288
-50.30459456
-47.5396484
-50.47940592
-66.32667808
-51.48045784
-77.30876112
-59.01075528
-47.41461208
-55.70639392
-67.88650008
-57.67943072
-48.62840608
-51.5818268
-56.20999128
-70.90196128
-62.95044512
-62.14596712
-79.3771344
-67.04593992
-47.90842032
-54.55184104
-53.66040848
-58.15859648
-58.35656632
-72.0729268
-64.12155432
-65.0749484
-57.03615768
-70.92536848
-78.164228
-78.11077208
-75.14171704
-75.13284712
-62.04852544
-59.65183496
-66.83239792
-57.02139616
-73.58839528
-60.44313264
-47.26893848
-62.40797008
-60.53331192
-71.98424496
-50.0082872
-73.06141608
-68.822936
-42.36718904
-62.39125888
-52.21094144
-50.78416632
-58.76079328
-76.42045968
-71.6975172
-74.59953416
-60.48938824
-63.62198856
-69.88282344
-64.87682552
-69.13482264
-59.80010968
-53.97860344
-61.6523192
-46.0439852
-63.2285076
-41.98556608
-60.23788
-70.34539528
-54.89437584
-59.51000936
-56.39387952
-50.69017152
-51.61806408
-55.86850168
-52.08320776
-42.09414344
-47.19569184
-42.76205568
-45.59360192
-57.2049272
-48.00790992
-47.9812676
-51.4129796
-31.18824272
-38.1199296
-60.16108872
-64.15762
-57.68198152
-63.368136
-45.45045848
-61.87873296
-60.05204944
-67.23171408
-59.01366184
-67.78637872
-69.70822288
-67.46944552
-67.44315032
-56.35687592
-63.97269248
-62.8383352
-69.19153672
-76.57947608
-80.60046064
-76.601074
-76.21465112
-58.49091152
-68.51551928
-62.94849024
-66.21467448
-72.20046808
-56.29411208
-62.71884616
-73.67607208
-50.64506552
-54.0252676
-58.88376224
-63.6166468
-64.48474312
-75.29696728
-66.538648
-47.2232048
-61.01587624
-56.69531392
-62.48222552
-56.433618
-45.7056716
-33.32911328
-62.26376584
-47.07665216
-60.7432448
-52.0731912
-76.14117552
-71.40589072
-59.41947968
-74.61672008
-63.23048
-77.052046
-69.65767088
-63.86869936
-68.52551488
-54.2021972
-55.46959296
-59.75617768
-71.53313952
-71.65322448
-75.73664296
-73.25275592
-73.39137176
-72.55652424
-73.40412472
-54.8232952
-55.8277764
-72.33664608
-66.491266
-64.91397136
-67.46477216
-62.82288312
-68.3912296
-57.37070712
-60.45069688
-72.86536768
-64.64340672
-58.31309336
-62.38355744
-68.85896192
-63.35278984
-60.52222456
-44.41129744
-50.87536632
-51.48060792
-48.86309568
-48.59051632
-58.20309048
-46.3289116
-72.37180928
-49.44121016
-60.12115424
-59.9731308
-44.7229592
-50.24334248
-59.02137616
-47.98492008
-47.46913392
-52.5059132
-45.8317284
-55.6106644
-30.89022672
-48.5244208
-42.1474788
-47.23588976
-46.98491512
-42.7743724
-45.5395256
-35.48462616
-57.08112896
-53.00720048
-46.32555224
-49.68587664
-57.1432492
-53.471176
-58.22978928
-46.73242264
-54.67811328
-52.50379128
-50.9953564
-47.49758048
-46.6696564
-44.53358744
-31.82103632
-40.47503432
-33.20174216
-50.6804396
-50.78879456
-44.312336
-48.25653336
-48.23973736
-38.46850968
-43.71580552
-43.60365072
-46.08614144
-39.08366864
-52.78537168
-55.90929216
-38.00935128
-55.45176232
-51.03506664
-50.80523192
-55.14807408
-47.95972184
-42.20138728
-51.79677312
-78.27993952
-76.4034612
-50.67328176
-52.53908064
-80.52620776
-73.14935272
-62.93839136
-73.32581272
-72.1082952
-57.2144688
-78.88419992
-66.80554696
-71.55723032
-74.90791504
-74.9369924
-59.84229432
-75.4925496
-73.53501288
-60.38355216
-66.26930128
-60.13420504
-55.46527992
-72.28060904
-63.3843964
-59.76704304
-66.20093976
-67.08869184
-61.81881784
-44.00569936
-59.33600672
-50.59832096
-53.05420872
-66.63854328
-58.421916
-53.01660384
-48.4015932
-54.18385592
-45.36703264
-35.2603444
-34.03493488
-44.10942264
-49.0587356
-51.60610424
-43.45530032
-44.35404536
-43.23147192
-42.27050816
-39.25024856
-42.52717152
-47.42103008
-38.75334104
-42.67593648
-47.25239832
-60.8260116
-53.20284736
-52.01861248
-41.51614632
-51.22227216
-43.78527096
-39.56497952
-54.90280208
-54.6165708
-65.254768
-48.66395408
-34.53165848
-46.0494104
-37.79009224
-47.55640456
-34.892062
-33.75627008
-45.91104312
-33.44334536
-30.29570328
-39.00787384
-32.15579728
-38.0882348
-40.10569512
-32.12591576
-28.8265352
-22.21060144
-35.56544344
-26.12511704
-38.45041136
-24.57446192
-28.52469224
-34.27109296
-30.40893896
-32.64947144
-21.2601852
-35.33613704
-28.2406516
-19.7346716
-28.99323528
-29.26930888
-27.599622
-30.42791712
-22.73825384
-25.05232608
-37.37570984
-29.11379912
-22.2133508
-27.66832784
-37.0013236
-33.17907728
-31.45224912
-26.29948056
-21.93494576
-35.25655896
-18.19355072
-34.47971232
-34.25381208
-31.28330976
-38.63306416
-28.1731668
-33.61764184
-44.45707496
-37.67523336
-38.15298272
-31.75264928
-26.62970984
-31.30781536
-37.15836064
-19.72914624
-32.01490952
-17.10009528
-32.92957048
-23.26290368
-28.19299488
-21.3794536
-36.0846408
-14.31149544
-20.69760648
-24.89959744
-12.18299544
-22.82051344
-23.73085888
-28.7723436
-19.44721448
-19.32774832
-21.70108896
-7.50418704
-8.47763168
-23.28192848
-17.29144832
-30.94464768
-26.16943168
-27.87758696
-26.66084744
-31.35571552
-25.97161288
-7.24705224
-3.00477296
-3.85947096
-8.04827088
-19.42375104
-24.926088
-19.904386
-19.26987256
-18.83042464
-15.0866608
-16.7828448
-16.76861984
-21.12479672
-28.33219272
-17.61636856
-16.52615224
-12.11490928
-20.5877248
-21.59550496
-9.52516152
-13.09534528
-4.34918496
-17.53961168
-16.31879232
-26.06019648
-19.49864728
-17.37046416
-13.09750736
-9.0850468
-15.03528424
-19.9657564
-4.31713016
-12.10944952
-30.939244
-20.9826668
-27.24075768
-22.5707064
-15.94406984
-23.69354576
-12.79851968
-18.8584424
-21.7798676
-18.49243952
-28.69896728
-47.69684024
-34.65619792
-38.01422696
-36.30583936
-38.2651596
-35.05028992
-45.13178592
-37.1392056
-22.80902848
-36.04155176
-38.3713736
-46.92736832
-44.60621288
-48.721928
-33.59419744
-29.26269552
-28.33108768
-35.27904344
-38.81021744
-33.18459664
-31.82899152
-38.95494632
-35.8729996
-28.56363096
-31.86820712
-33.70190128
-46.0369048
-34.05545624
-37.72369568
-32.03863496
-35.3454488
-32.91746432
-33.54112672
-41.64166232
-43.45215536
-48.691594
-48.19622168
-39.02337696
-37.63710136
-41.5989152
-31.25553184
-39.46674912
-42.37849048
-46.33876112
-38.06995616
-42.70044208
-40.94757952
-38.57753776
-27.31148768
-34.25769224
-33.6409068
-41.5576892
-53.6085532
-41.17417496
-38.96263464
-49.24133992
-44.72824512
-38.0789956
-48.2771552
-50.74812696
-41.66590592
-36.43547472
-42.64395384
-40.00159936
-44.71881936
-43.35008664
-36.29690312
-39.93229936
-47.36726336
-46.96588656
-46.93902808
-47.45728424
-31.70106944
-46.68041904
-36.8396676
-34.31793096
-43.50864504
-38.1228688
-37.75415128
-40.51389736
-30.4757752
-33.48309536
-43.46704888
-43.1241008
-41.89967456
-42.82610496
-45.41685176
-41.60358432
-37.50774592
-25.08254752
-27.51462136
-20.84735928
-31.50402576
-20.73757936
-44.50079288
-27.73435776
-40.14418064
-25.69595232
-27.50841416
-35.15913584
-36.81936672
-26.99635048
-25.92799512
-35.0514276
-27.47318608
-39.6605384
-32.34610896
-25.51767944
-16.31294288
-18.83583248
-21.18821608
-27.82584664
-25.58385952
-42.66252752
-26.7620236
-13.96567736
-19.64760296
-22.4458472
-26.45468544
-18.31629072
-19.60656984
-20.69068328
-19.18512352
-33.06388816
-19.12440312
-22.053102
-11.79542304
-15.56164936
-14.08567496
-15.38987504
-10.34874224
-9.25370848
-22.61089328
-20.50556
-22.1136708
-11.6287268
-34.40815568
-24.32479128
-20.10685408
-12.64121248
-21.3923512
-31.47061576
-36.5777304
-27.71931656
-26.040472
-44.6007504
-23.55992664
-44.50037584
-22.3865352
-40.907988
-31.72496504
-42.19969832
-38.52698224
-34.04360024
-28.63410616
-33.44435504
-32.05538072
-27.67205544
-30.20936624
-33.5196644
-30.94966704
-29.12264536
-46.37585048
-31.33216864
-43.61836816
-33.19462544
-44.89165864
-39.13814432
-31.55298744
-32.63672768
-30.10612392
-50.14578304
-31.18502944
-44.61919144
-41.5790944
-32.484692
-31.00337584
-23.7609656
-29.25364376
-34.82804672
-43.58609056
-44.55635024
-33.33173872
-31.26067944
-30.48223208
-25.68194888
-11.67586928
-20.07441008
-13.03253856
-13.8435284
-16.31943784
-17.26187784
-18.27369432
-33.80056784
-26.00963688
-13.0050228
-20.20938424
-16.67815736
-8.71767792
-15.63542712
-18.65995504
-23.53211832
-24.88938568
-25.24634048
-17.95930904
-28.10426064
-13.59655344
-9.29894128
-12.33086072
-19.34252584
-22.26013496
-9.80474288
-14.5931684
-18.501286
-12.9997276
-12.3470296
-11.22407184
-20.40645608
-11.354652
-18.7280944
-16.22961976
-13.84151032
-10.5082952
-10.09002744
-8.98163552
-16.3770424
-17.96119336
-16.81095832
-22.31972056
-18.44687776
-23.97939328
-25.62324256
-18.44022016
-14.29047336
-14.86025392
-9.33123824
-5.98641232
-8.5761484
-20.66483872
-12.60203448
-10.05735608
-23.4007992
-20.31087704
-18.96126176
-20.94063856
-11.39495088
-15.16581408
-18.75853784
-32.13189408
-28.12632696
-19.19296832
-23.62664704
-24.43321976
-29.73749784
-33.28672808
-18.37893776
-25.39975496
-13.53433352
-19.72581912
-22.48281224
-22.84953456
-17.13539144
-17.09869408
-16.31305432
-17.69852296
-19.4288156
-15.60192328
-10.97557048
-7.63495776
-16.34771384
-19.3373808
-21.12807896
-24.87604064
-12.56920184
-12.92852632
-13.9468684
-17.46672376
-13.70754128
-13.55035096
-13.0757328
-13.9301468
-14.30888632
-11.00902248
-21.14121008
-13.90810376
-26.20115752
-16.05701
-23.17655208
-23.10113504
-12.78607472
-12.67241336
-12.0348312
-16.899456
-12.84222024
-28.018208
-20.15096336
-26.67265896
-20.518668
-18.81200832
-24.0439072
-16.78964808
-23.61647712
-14.91611064
-28.5083492
-33.656792
-26.49462248
-10.81746368
-21.46997456
-13.02852736
-7.25407432
-17.91151112
-21.5412472
-19.18195744
-13.37824376
-13.3262744
-28.8232856
-26.6092292
-26.17901168
-25.25365664
-22.80849944
-18.28772144
-13.12134216
-6.92207
-13.6716124
-23.78861088
-29.18756784
-14.57697584
-10.97495664
-21.05841032
-16.97510256
-31.44653152
-29.1594528
-25.68507792
-25.58938536
-21.16908672
-36.59789448
-35.28284888
-41.3098324
-39.17373688
-36.43890744
-41.36529896
-35.71105232
-41.73335656
-38.84316464
-42.55793512
-35.68156648
-36.32828264
-31.59098288
-45.1332536
-33.36378544
-34.84989256
-38.6918036
-43.73397
-39.10465792
-28.1790576
-34.54848712
-28.63434288
-43.18726896
-37.5975216
-43.0999608
-31.74959784
-44.87985376
-53.89628888
-33.34159344
-42.83327328
-35.83665912
-37.98182984
-48.84239128
-62.87949816
-64.91579328
-57.32099552
-70.3283608
-61.63817304
-49.81305072
-49.08011736
-56.7267744
-37.827624
-56.16100952
-47.19266736
-50.72511128
-31.1601484
-37.52586024
-39.54267856
-28.05423128
-40.86923
-39.863644
-42.31009408
-32.8364612
-40.76807992
-38.97457728
-35.81084632
-48.06799768
-38.82079008
-27.4641564
-25.39883224
-31.74314416
-33.59792016
-28.41207568
-21.3762028
-29.95726304
-30.83323048
-31.21257464
-39.80861384
-41.89226368
-34.34636104
-40.04580216
-46.95997736
-36.17740112
-35.23962848
-41.87394552
-43.03382704
-36.45700832
-34.39463984
-32.09439352
-50.86529992
-48.09778104
-45.42179328
-45.16930216
-45.67168912
-41.7038924
-41.68135608
-48.09712592
-41.7069024
-55.32344432
-63.8449836
-43.69721792
-52.54590136
-54.85060936
-51.40231096
-57.99306848
-56.51236136
-41.8989516
-50.49037216
-47.29019568
-62.19185096
-51.75258128
-42.13256672
-47.67533424
-44.72985344
-38.1023188
-42.8525852
-51.12002744
-54.9771168
-40.37069736
-52.10777016
-56.2037436
-62.93853096
-30.704788
-40.29979224
-35.42439408
-50.90279384
-35.67780216
-51.18172904
-51.24327968
-30.8110496
-33.57549592
-41.4806152
-30.57389368
-37.04132272
-28.64894288
-45.95246368
-53.33993472
-33.7519216
-34.13562528
-34.13655368
-41.57684072
-39.52380648
-61.3078616
-54.81500008
-53.58411368
-55.30640888
-47.84124296
-45.63693024
-66.900192
-49.1909892
-72.04431008
-68.35048376
-52.81091984
-68.71563408
-57.59509512
-55.45177568
-60.70689712
-65.22913448
-64.56975376
-73.45639328
-67.28726888
-58.79284312
-62.45989696
-62.10914424
-59.24252224
-52.07209672
-54.99521968
-67.93664872
-53.01988472
-53.62068472
-35.79729696
-45.02686296
-56.89877552
-48.66710336
-45.04229944
-38.24080568
-41.17180472
-40.28196256
-36.78929432
-41.13188192
-42.74007088
-50.8089868
-47.66497592
-54.53521136
-50.2521384
-49.4779376
-65.632604
-37.332964
-62.89632472
-43.40524456
-48.75359216
-39.78553288
-62.18493464
-56.10903592
-63.4330268
-61.26225384
-71.47852592
-63.09116336
-68.19185928
-80.65763008
-88.64824944
-74.9767236
-68.06631344
-80.73882632
-78.10187704
-70.97199624
-60.563502
-63.23392416
-68.61947928
-71.12028736
-85.7952068
-78.78076504
-55.47438
-74.49036744
-73.57689384
-71.56928792
-52.15681408
-65.68254856
-47.62923256
-50.094424
-54.15894472
-49.12959288
-41.97115344
-41.32809296
-35.572016
-51.48176104
-48.72520568
-64.7742124
-54.14818104
-50.66489264
-55.09056888
-31.21021576
-35.59354336
-39.75513824
-38.91882568
-69.45184712
-50.19685896
-48.5366228
-46.04655888
-37.98583672
-34.208278
-41.72566616
-46.97284272
-36.3466544
-54.60815256
-30.81446976
-33.79691448
-43.20796128
-47.68855144
-44.53866256
-41.85835888
-53.30977096
-59.09880752
-52.34396632
-59.10888488
-63.77556824
-40.86322952
-36.58551304
-43.02549776
-45.3644492
-32.82358024
-32.4137512
-68.14167144
-43.7566928
-57.42135096
-71.18171784
-55.88641216
-56.01973984
-54.51480592
-48.41693968
-37.09147128
-41.18331792
-59.0202452
-43.24878648
-55.392192
-58.9336232
-72.08119048
-43.48291928
-72.19455624
-69.62198728
-78.45035864
-63.17031792
-51.79768632
-53.41149568
-66.96647096
-51.93332904
-62.81382752
-59.88505768
-27.52277512
-43.86374224
-45.07101352
-41.88037304
-49.43305232
-46.45586328
-62.19172608
-48.11699976
-50.04619456
-50.05201456
-32.86768776
-48.58673112
-52.41571584
-32.80484096
-28.89849016
-53.10376376
-40.29609992
-46.61754168
-44.89775288
-50.4557212
-53.21575104
-56.98901296
-43.77481912
-45.13958184
-38.33143192
-39.05588656
-38.679782
-46.10658776
-49.495912
-50.88965824
-39.22266848
-39.38321
-43.50235456
-50.33917824
-45.80737376
-46.73734784
-45.8155856
-50.8975148
-41.21198008
-43.75814368
-58.428634
-53.92429592
-65.322132
-55.26629208
-61.0862888
-45.8592664
-58.04572448
-66.22804264
-74.1055664
-66.09131632
-59.77389624
-54.56754688
-53.57908616
-54.37387848
-65.18340368
-58.49332464
-58.54803024
-67.51913952
-45.37528888
-51.52739896
-61.54280208
-50.75144576
-69.16459072
-62.9938092
-56.00007456
-66.6863488
-47.2669944
-72.62127072
-60.56094424
-72.79841688
-59.57772152
-57.03886248
-61.72689696
-53.18109848
-57.05267952
-68.31800936
-57.97836168
-60.96828008
-57.1264468
-67.08852944
-53.55546632
-57.35760832
-52.99540696
-61.6622532
-58.3841512
-44.01985088
-50.14095736
-55.56267576
-29.21238864
-25.85346872
-40.77534288
-35.60375576
-31.4263204
-40.96290424
-47.92874144
-59.99450712
-59.9106072
-35.12900192
-50.80984864
-33.46238488
-41.51948656
-38.84094608
-49.88278368
-43.85734488
-46.31627664
-51.94645728
-32.4850104
-51.44267824
-55.16460376
-53.0234296
-58.67813992
-61.73035824
-51.02031472
-64.6137596
-56.1772332
-45.40380056
-45.2703916
-38.61483168
-35.68359632
-36.14793504
-34.65739632
-31.52389288
-29.68281864
-70.11690456
-73.34559016
-55.29134064
-56.64372928
-56.8309472
-53.18773984
-59.54986448
-74.76243824
-56.90451048
-73.5287648
-64.9250596
-38.53269848
-28.27110136
-47.63896632
-53.99169448
-47.81774952
-57.04409256
-60.460114
-54.04591336
-51.06298576
-50.00045368
-61.4394732
-63.83069288
-51.85828984
-75.4865952
-46.51358848
-41.12429184
-57.94814792
-46.81226248
-37.30903936
-64.30248016
-48.8586916
-49.63635152
-48.3750224
-56.03163728
-65.77825488
-65.11488096
-57.94364472
-55.95350272
-56.76666072
-47.58252544
-47.68075472
-40.018354
-44.60594912
-41.88881496
-61.8003928
-51.61563752
-48.40671496
-67.43677448
-47.13317976
-67.38562952
-55.951912
-51.22813232
-69.73759672
-60.7519104
-66.41674832
-55.27890576
-55.18430976
-64.99742728
-57.78914728
-61.90446768
-57.49071944
-61.54266056
-57.75835528
-59.66488184
-72.47901896
-78.71155264
-44.29586696
-57.28141968
-61.0306356
-52.13025632
-60.8839324
-43.3610868
-70.43280616
-60.83826472
-61.14793032
-59.65473984
-61.23959464
-62.09933272
-54.2703464
-82.48464552
-63.67532048
-52.72041616
-57.875064
-58.7455832
-60.09929016
-61.55601664
-60.3331156
-56.16297464
-48.90250312
-67.3831832
-67.0261304
-52.02681568
-57.39690576
-60.24298144
-78.97276528
-50.93819952
-45.16167552
-50.55348496
-39.58201192
-41.02206152
-46.52988424
-31.7620776
-51.38502192
-42.27219352
-51.199188
-69.40876256
-43.2376928
-53.28221568
-48.7200364
-45.95922688
-44.77334616
-60.84068792
-56.62925792
-45.51226064
-49.05021384
-51.39574968
-55.83411864
-51.95703408
-60.97543184
-60.28997504
-53.17896608
-54.625786
-69.70993776
-72.87974792
-66.53118592
-89.78379552
-66.7593796
-63.01738744
-71.5454768
-63.81669984
-60.06227776
-68.71412872
-63.46659976
-71.60390832
-77.13251608
-55.35071592
-85.27322984
-63.93613944
-69.36561808
-66.2314824
-49.30003208
-82.62834136
-64.6504696
-68.5963464
-64.1644136
-71.1121148
-52.23241408
-76.12073648
-68.2469496
-42.1553092
-59.65887744
-52.90461648
-54.67784072
-65.87082008
-52.60680008
-60.54837408
-65.62614112
-66.95229872
-54.66015624
-53.81364232
-72.8866412
-49.26607536
-58.6891468
-53.75806192
-60.54027344
-52.96988064
-60.09360256
-64.14379464
-59.95203968
-75.64524768
-54.86461272
-46.44833424
-49.28485608
-56.13847232
-62.1485344
-43.87966432
-51.89924176
-62.671624
-62.82477176
-64.22862792
-45.69654888
-51.11130352
-53.452342
-70.39330392
-47.82021976
-47.72325312
-59.28409736
-58.61629072
-54.26561488
-49.66097968
-46.5650716
-51.23989704
-52.49489568
-39.78105344
-50.35793744
-66.03780576
-56.1228768
-64.10256048
-56.9033708
-63.6950532
-55.8050528
-49.9278684
-60.33824632
-53.5614412
-57.06681896
-71.64377856
-65.43033672
-35.24234488
-53.75297576
-54.6319324
-51.86469552
-39.87067352
-52.40789904
-47.79887448
-38.43963504
-50.58864448
-38.53448392
-61.10912144
-51.32819352
-43.87298776
-42.75014984
-48.24191048
-50.83774064
-53.0996952
-56.534728
-61.47806472
-50.5617292
-54.31423176
-69.64866912
-53.79372344
-32.51480936
-48.32490424
-69.25226592
-73.42710536
-65.54098968
-80.03695232
-69.59435856
-72.39068208
-69.24217536
-61.59892608
-50.42426216
-42.504238
-66.63150072
-54.53382048
-55.6413384
-56.625652
-62.90300056
-68.4957524
-68.70243648
-71.80921704
-76.32833864
-58.64751672
-68.71215288
-78.36890152
-54.72466128
-61.17059576
-69.48176784
-63.6317352
-77.7431424
-56.85523256
-69.07000144
-69.3156364
-71.20726008
-80.4806924
-74.142032
-80.43829336
-63.44339512
-61.48059936
-54.72118112
-72.86194472
-68.0335032
-66.24926816
-62.80565504
-62.56627936
-77.12500488
-72.53503144
-73.23677408
-81.83652432
-75.06348176
-66.86708552
-59.02555232
-69.12192856
-79.94324856
-69.453602
-54.1787244
-64.38754496
-54.858986
-67.29364328
-79.90529432
-76.58420648
-88.41784512
-71.3351996
-70.17685872
-69.97703416
-76.52420472
-84.36389496
-74.57996664
-61.61654984
-72.22334536
-72.638776
-73.51843568
-61.01602496
-60.58739168
-68.22928872
-60.85725088
-57.8438416
-57.193334
-40.81572344
-56.54337968
-67.9660068
-45.28116152
-45.8640192
-58.83982712
-40.24724968
-57.19063288
-55.98954736
-55.40150656
-48.97514416
-47.1347388
-49.85301
-52.51292736
-44.62178824
-46.21779256
-42.41946224
-41.6279796
-52.36098472
-40.59150808
-61.16931208
-48.65984712
-41.4885372
-48.46841664
-48.88389376
-57.4118944
-46.75735992
-64.95725144
-47.9864504
-64.2238644
-47.01376008
-56.84818208
-57.5942168
-61.60601664
-55.53299968
-63.42074432
-72.08341896
-65.10315288
-59.85575208
-69.27284544
-62.16215248
-73.30981848
-53.81704776
-53.71413992
-40.78195904
-59.3820256
-65.94790544
-58.93505624
-46.05607824
-39.0254136
-48.49762856
-53.71970544
-55.46107144
-56.60079328
-55.19377704
-55.7662092
-44.34589696
-32.974862
-33.29150152
-40.57848472
-39.80895568
-48.5439344
-37.09258176
-51.89633744
-41.730724
-41.00807656
-48.17708904
-51.59654432
-42.4481712
-46.07265096
-47.17378152
-43.87715584
-42.16442192
-53.397904
-46.7779436
-43.56300416
-56.31226056
-62.191726
-39.3700556
-32.55499072
-30.29044272
-28.93647912
-32.00865408
-18.33452952
-41.14165592
-28.04821672
-37.35593048
-51.56176448
-49.28450856
-30.21973112
-46.60799536
-34.31706096
-30.21036256
-41.0173932
-23.02921344
-31.18208528
-36.54150352
-40.82280128
-46.11614152
-45.58882968
-51.9804184
-41.0194784
-40.304458
-35.02893576
-35.39424616
-41.35346632
-44.49926464
-37.93400936
-49.30630864
-46.54281544
-34.29857992
-24.14795864
-31.44576816
-46.86320648
-41.51408632
-38.20804384
-29.59200368
-41.20352096
-42.06258312
-39.16705728
-33.28606632
-35.7859156
-47.55415104
-29.99675544
-25.06258768
-28.18704976
-30.76534648
-25.65789288
-34.82385704
-42.76840648
-30.83895896
-27.00747776
-35.5973524
-42.41396248
-39.30269112
-46.51917408
-46.90832896
-48.09101176
-24.31853864
-40.77867104
-40.10294568
-34.60225072
-33.6204728
-33.62732512
-37.18191104
-51.51352544
-39.38762992
-51.16780288
-39.22748584
-58.0102772
-50.56577568
-43.55515168
-23.60216328
-40.44459912
-44.05827728
-37.63957216
-51.13324648
-36.70147176
-35.3831392
-47.47734368
-37.36890488
-42.8256544
-51.34601576
-47.8491024
-41.05285528
-45.45482728
-53.55084392
-56.71548792
-51.68968784
-55.5102436
-51.81905104
-65.626446
-59.07198024
-64.5605484
-56.87261816
-55.79056608
-67.49372088
-68.25345128
-54.86400216
-54.03530752
-70.82298416
-65.56466448
-56.22007632
-55.10757824
-61.32788872
-71.14054824
-56.93557544
-61.40964936
-59.58969808
-67.28740936
-65.0692264
-64.61331632
-56.70132904
-61.16275984
-56.9791524
-69.57436992
-50.84713208
-55.6227308
-61.15110224
-62.50742432
-65.9353484
-52.02920408
-55.21731048
-68.10579056
-65.17217928
-62.71925056
-48.6166468
-62.91899128
-65.95824608
-65.41387112
-63.2848592
-58.43945136
-66.35850288
-59.5460728
-70.04712816
-63.25481984
-60.94462152
-67.57044008
-71.89907792
-60.75449384
-94.46566384
-71.53773968
-79.84369848
-70.03090968
-70.51200656
-54.90737616
-65.45062448
-54.95482984
-49.01126256
-60.6238472
-67.51950264
-48.93815976
-57.54504304
-65.88360176
-73.89993344
-76.2435308
-58.7715604
-51.93567728
-48.73215536
-41.47667456
-55.17198656
-56.82671736
-59.9848788
-60.06832136
-59.49571384
-69.69469504
-67.1887648
-58.63225016
-62.704894
-62.48557232
-46.93418816
-53.2065676
-57.08437928
-46.43797544
-44.95172408
-43.55710112
-52.26618824
-67.9891576
-59.33937952
-70.09544536
-64.64331216
-50.49067688
-39.57694584
-46.16007656
-53.54773336
-54.30365016
-58.88685216
-60.91632432
-43.09811304
-60.1210104
-52.55979872
-50.0555616
-50.9109676
-41.78713736
-51.65105528
-50.66463024
-59.35375192
-59.13059904
-62.37241032
-72.62841616
-54.67764232
-58.54433016
-61.1618056
-59.57520176
-50.99072
-69.09846016
-64.65311408
-60.63434776
-63.16782
-60.77360248
-48.56698328
-55.77099432
-42.05727888
-43.51319416
-47.89009544
-52.190564
-58.46594
-59.02460256
-51.47095488
-58.90356408
-63.26260848
-42.60404784
-58.97904384
-55.2969668
-69.1589448
-71.29065888
-76.94048976
-62.79640296
-73.30273752
-59.99136432
-63.0730096
-66.05214744
-71.4757064
-61.655292
-59.536054
-69.54470976
-61.43076024
-68.31403016
-72.43082808
-66.25549632
-69.60244128
-66.62589736
-71.16840992
-83.75294272
-82.45904792
-72.78479944
-66.93260192
-65.14310712
-80.2029324
-70.35790928
-69.32442952
-65.620964
-56.70724432
-61.046026
-52.12542176
-51.10166584
-62.22043792
-84.35568096
-67.25358688
-48.24418248
-69.14156
-75.33294232
-76.91570976
-65.71506064
-80.68138416
-61.87617112
-72.58529328
-63.8932876
-70.67901416
-55.84784056
-67.07640792
-63.20436872
-48.46271112
-60.79217432
-53.3714668
-64.56201984
-68.1010496
-55.29785568
-61.57220424
-60.838976
-69.00659776
-70.54218776
-64.54149304
-74.7705904
-61.87724672
-66.25430736
-71.40627472
-62.39056016
-56.63875752
-49.81065576
-62.73605712
-59.34271984
-64.72650128
-62.52361496
-57.19421376
-63.48542528
-58.53882144
-61.38718208
-63.57307584
-66.99436856
-67.7592352
-61.752544
-85.5423724
-83.53080808
-80.42617272
-77.55265896
-86.9969828
-80.55415256
-77.79675536
-89.46456776
-77.44650704
-88.94259832
-80.27027312
-88.5434396
-80.85908912
-87.1778976
-80.25921216
-75.58066296
-78.11316536
-84.0074284
-65.0403
-67.67276256
-60.3668312
-75.47295856
-72.00819928
-61.5052992
-69.42041272
-63.66390032
-73.71141496
-78.0777596
-61.99693672
-78.16617904
-71.83074856
-82.68669704
-81.73255584
-67.02562152
-87.15446784
-81.3059536
-69.34405816
-95.23744832
-81.25932344
-74.86597512
-75.37396376
-73.71610504
-88.5438652
-59.6672808
-76.03092696
-76.86352912
-63.64209816
-80.8686104
-57.210004
-76.64746304
-68.38695288
-70.9064256
-68.28814664
-78.62144168
-67.39210184
-66.39361352
-63.09722792
-56.30556504
-63.49854816
-58.86479208
-75.26403712
-75.1478588
-74.9516696
-73.74772024
-69.35414336
-71.55540848
-60.18076504
-60.52193096
-73.14545808
-54.77313248
-62.78455952
-71.43802368
-74.70822384
-81.00933784
-74.17883672
-77.61228448
-63.65193872
-79.95588552
-80.91989904
-73.36606504
-79.52315432
-83.20430744
-75.15024496
-61.0784428
-74.70506432
-62.8012708
-79.30363096
-75.75310336
-76.96656416
-71.64385368
-87.78817152
-58.40967064
-79.33728544
-68.52694144
-72.6922624
-80.83967064
-82.16188888
-64.23717992
-73.51113808
-70.40191104
-64.71759776
-83.46188424
-77.02948952
-81.14166312
-81.48098376
-81.27377968
-63.75395888
-73.74288072
-76.96182944
-78.09627984
-71.05590888
-58.47768056
-65.15820952
-56.11591696
-73.69624656
-65.54866144
-67.93484688
-77.69986696
-70.96412344
-74.51984544
-70.75093712
-80.73127496
-72.46645328
-78.70664032
-77.637254
-73.06152896
-77.91821648
-72.70274504
-74.4073248
-71.41260848
-72.87608952
-56.45806136
-72.1809336
-72.12642176
-65.67212064
-79.2899856
-72.30707864
-75.94009688
-81.59630024
-73.88627576
-72.39246976
-85.88034824
-69.68200344
-68.99032992
-70.09413688
-74.26017696
-81.58204536
-62.6369228
-63.83536928
-66.54131816
-74.55249032
-56.8192536
-77.10283824
-69.51033432
-59.11522192
-76.92462472
-66.92425856
-57.2850152
-66.10622056
-60.47486488
-72.05518712
-72.81453368
-72.15420992
-81.63997192
-88.27814408
-80.51776
-80.97279992
-85.33067472
-74.37062984
-75.65303504
-79.7612484
-89.19292448
-75.1040444
-86.79462592
-65.2981072
-85.164854
-85.88473488
-89.11814232
-95.32963072
-81.48621048
-83.80547408
-81.98305
-98.56644536
-92.13953728
-83.71524408
-82.52885656
-81.4760088
-83.39552368
-69.71673496
-87.64816768
-83.69013408
-81.99075872
-69.14682416
-74.3731744
-74.96216744
-97.80363848
-76.68772792
-70.70331616
-77.05601048
-89.2451468
-103.618834
-77.12529088
-84.75943256
-79.24852304
-69.13524544
-77.79652656
-84.22935232
-77.092514
-70.96677016
-86.39414616
-79.95775648
-81.04644928
-76.91932352
-78.71627888
-82.30270512
-73.20075424
-74.23082288
-70.92979384
-84.2461108
-68.22572416
-82.53122368
-72.47927936
-88.6362524
-88.56824856
-75.24166656
-95.55076992
-104.22900888
-99.22948568
-83.89243656
-86.93611272
-102.47147736
-64.2773128
-76.2991228
-74.30314312
-66.46310904
-72.7590024
-72.30183968
-75.73034976
-87.24427176
-83.81577
-82.95317104
-65.79460416
-65.90048544
-76.36394512
-83.79264472
-76.19096272
-87.60943368
-74.72108904
-89.77268272
-88.41512008
-81.41780816
-79.57157664
-95.15498584
-91.6403612
-84.91378288
-93.19778256
-94.26082496
-88.26201592
-85.79190352
-87.4449628
-99.92043584
-98.06842832
-93.31465656
-97.2160496
-95.56291496
-91.42085848
-90.36822096
-100.66088896
-74.3613852
-78.29342576
-70.69212504
-81.74463128
-72.74529792
-69.22132736
-87.64253656
-77.7668056
-72.18082984
-68.01303096
-93.4415648
-76.1745724
-80.55788176
-74.27651056
-71.90624544
-74.8970548
-91.4638696
-67.92533088
-73.08761664
-72.25618128
-59.8527928
-73.97329208
-77.22315896
-56.44518096
-78.73512848
-76.99510192
-84.44039352
-74.91825728
-78.94305816
-80.53964968
-81.01774776
-78.8911232
-75.11594264
-83.2811432
-72.06815336
-74.76022472
-62.05999336
-71.80534256
-76.70620704
-71.9111708
-66.01767632
-77.88335624
-61.53275696
-61.39512976
-65.00214448
-68.71438632
-75.19466864
-64.11778344
-77.78949688
-53.5905612
-70.96075824
-73.84189656
-61.630834
-58.01102152
-74.41949368
-66.79568896
-70.43456496
-69.67039744
-75.35195856
-71.55200504
-77.76795392
-73.35267152
-65.5023448
-80.06960152
-67.1298572
-53.76148888
-67.6802276
-62.24012536
-50.81386072
-59.76355288
-56.967422
-57.2410384
-57.63918192
-50.69558168
-60.32150264
-56.6568904
-64.00232488
-57.9466364
-71.27424776
-69.80139304
-52.13620272
-55.1250992
-52.96371928
-68.6914316
-65.57257136
-54.19164344
-46.6171548
-57.90886944
-50.37937856
-59.76713056
-44.95968064
-63.81997536
-66.74989968
-58.19284184
-63.34394352
-65.16864648
-60.32021384
-59.74510024
-49.33326624
-50.65548072
-55.44754808
-61.97494424
-65.3777488
-54.5407292
-72.94968608
-67.29360712
-67.8170912
-58.0985124
-56.28299224
-59.10247904
-59.9238228
-50.36788632
-59.83869048
-63.33592784
-51.33193512
-55.44043792
-42.63192488
-62.70432912
-59.96145176
-60.1374036
-74.1333732
-64.0907608
-67.62844968
-58.78930016
-64.88998232
-55.60033424
-65.19895088
-60.28803656
-66.90595872
-45.06963976
-49.72110912
-50.9393856
-56.21338
-60.69625
-62.68543552
-54.68565104
-54.55861056
-53.8154624
-45.41724064
-59.48333984
-65.76397544
-57.59536888
-60.3100648
-59.1145892
-66.1276072
-66.10794128
-63.92906744
-67.4344856
-64.2608652
-59.30218016
-68.77361992
-62.12673776
-46.31240376
-51.846912
-54.42179008
-52.86087368
-53.38577056
-59.25328568
-60.03423752
-54.43747488
-63.278242
-67.8157044
-58.73361368
-69.19644008
-60.47404832
-58.69486392
-62.71001984
-66.54824144
-48.74775048
-60.2886808
-60.28319432
-62.6722888
-58.68014752
-51.84558736
-51.59997656
-66.61668552
-69.71143048
-54.4455364
-55.77147472
-59.82449824
-55.50151688
-65.49435056
-50.75678664
-51.0976764
-66.72182864
-54.31639488
-51.8985988
-51.42380504
-67.42115544
-63.68366576
-62.69055976
-57.90560856
-47.28278344
-52.697744
-63.9193768
-71.22880136
-70.21704728
-61.77714416
-59.7793572
-60.30394912
-56.44410896
-66.1463004
-74.07292208
-64.4977144
-54.35771064
-73.95633608
-55.5031488
-76.5686288
-65.11740232
-61.64852848
-59.34156224
-59.30546392
-61.21121232
-54.2704012
-53.25857624
-64.60750696
-55.4606772
-59.69904152
-67.25775888
-40.40682824
-59.20086256
-80.29451616
-64.5956696
-54.51971008
-59.3761352
-58.61381904
-60.15326648
-67.45574264
-64.4899492
-59.5667724
-65.77772088
-68.57455608
-64.42276424
-57.01854
-69.0621684
-59.897504
-60.99870024
-61.567116
-67.10728576
-72.83065944
-69.0515536
-59.49043728
-58.6776712
-55.19203624
-55.41858952
-64.79508112
-46.45159608
-64.92389592
-56.1243628
-52.13765128
-52.91894504
-73.53658864
-53.31881776
-63.15673712
-67.67557808
-55.93964552
-69.32581704
-79.03795696
-67.91371896
-77.07096368
-74.76315344
-76.51327584
-61.31558184
-65.9672872
-70.8522828
-68.56466488
-61.79412088
-58.3739068
-65.83555024
-60.17597384
-64.7721592
-56.696718
-66.97070224
-67.20276128
-59.74280592
-57.597868
-75.06682504
-48.8093152
-54.57540352
-61.4377404
-65.27911096
-64.01970232
-56.23023368
-57.273286
-59.58875712
-63.72243832
-63.0693376
-64.1722728
-54.1362748
-65.76658032
-40.2081748
-34.35054688
-46.58785752
-63.37805848
-59.73930936
-55.1334348
-64.82238472
-65.08803216
-67.7425616
-60.74643448
-67.86753632
-70.31918024
-71.80140216
-70.04855496
-59.53075136
-54.72293616
-56.54672168
-63.16589864
-53.88647576
-54.95421104
-61.19944304
-55.69115536
-47.46661504
-69.4383868
-41.41007984
-51.8436428
-53.06943104
-62.77977888
-67.98433088
-56.68075296
-73.96687432
-55.89905784
-56.71899552
-56.47988024
-72.58253504
-69.39581336
-66.33635672
-58.88191128
-71.40866752
-68.07786888
-59.12266464
-62.44678888
-59.59714976
-57.82521528
-54.36745248
-68.67690384
-65.91608
-63.83019536
-66.25078384
-68.30170192
-55.30434264
-61.51136456
-64.41404632
-61.86501968
-49.37101616
-71.37858768
-60.21532192
-61.007288
-48.45577256
-52.74583448
-63.59336336
-57.57434376
-55.81571952
-56.42808016
-62.4736464
-66.1514644
-60.3157728
-71.89067952
-62.88005256
-44.2827356
-57.46997256
-49.35294
-52.79816488
-58.14154416
-55.67847696
-58.05955184
-58.73800408
-58.4138632
-54.43950464
-58.0634072
-43.32189096
-69.34098664
-61.10902136
-55.52236496
-53.60357944
-53.26092392
-61.68267456
-50.04612944
-62.01590496
-68.65683696
-61.50140544
-63.71604672
-53.53242496
-57.76665672
-44.6155
-57.10325408
-60.13501024
-47.09648728
-63.92539592
-56.57968568
-53.66423016
-51.31921536
-54.829538
-61.79759472
-44.31539336
-57.0632708
-55.44054816
-54.95066384
-58.42854104
-55.4769964
-58.15440288
-62.64502912
-46.96093424
-54.32437376
-66.56031976
-51.98846672
-56.11538672
-61.60693968
-47.55819512
-65.97844616
-65.87315104
-60.14975992
-62.84146168
-60.33435904
-44.44900016
-59.35171016
-69.88043016
-46.16653112
-61.6060392
-46.84371208
-51.60860224
-66.34813192
-58.91507528
-69.30954736
-58.58892592
-54.87148024
-44.03223368
-39.97951128
-53.398758
-59.63836552
-42.76343856
-36.34860784
-54.74923792
-54.65134816
-76.07645056
-66.68854952
-59.77404384
-59.06475672
-61.08082424
-48.40195136
-64.50805096
-51.57489544
-58.81049392
-56.7226348
-69.47982952
-54.20263136
-40.75294616
-58.45691872
-65.06484184
-57.70033728
-60.77306656
-53.96138496
-46.10109408
-56.34805488
-57.05170264
-42.23832488
-63.4621348
-62.590108
-62.32117552
-62.37834176
-45.716428
-56.56223744
-57.09881264
-65.79940776
-51.77438568
-58.79199
-61.04622576
-53.09046368
-51.75163024
-65.35629072
-51.3493108
-55.61053288
-55.63430384
-64.04371008
-43.01802248
-52.48043688
-55.35171288
-61.2706784
-59.20810624
-52.90816536
-60.5715232
-55.13664672
-48.16682776
-50.4293296
-41.4894
-65.59231776
-50.6897432
-48.4313924
-60.84450088
-70.46308448
-49.68387272
-49.25447616
-66.27814704
-63.75336096
-64.29504928
-62.34161608
-61.38787392
-61.57630376
-56.453474
-67.78591624
-59.4599164
-61.54883904
-65.08654488
-59.51596808
-58.49654464
-78.78910328
-64.7462924
-60.89588288
-66.9792264
-55.05100872
-68.72942888
-67.05710344
-73.78802616
-61.60967592
-79.21947416
-63.1388952
-69.55261384
-68.8727536
-64.60862384
-69.91729496
-76.60069616
-80.33610704
-90.36533312
-77.92682168
-76.0685096
-79.92710304
-71.55842528
-76.07807712
-57.74989144
-66.98500008
-73.59550904
-54.23871248
-63.88258712
-41.2846896
-64.8796576
-62.67140464
-67.28900096
-68.27941648
-64.29912016
-54.55322088
-61.73412704
-67.4909216
-65.15672664
-57.13336448
-74.17143496
-73.60252248
-67.824538
-66.04290376
-68.08539456
-65.75054624
-77.97532808
-64.44928648
-65.40173728
-66.25996296
-68.46798112
-77.76662184
-58.294964
-73.54275136
-60.92956192
-76.84765352
-59.9848636
-74.37349248
-74.95932352
-68.0557936
-83.98975376
-71.9536436
-55.05499296
-64.09819312
-66.91638768
-72.4572676
-73.9109352
-72.93738776
-64.86591032
-69.42462944
-69.76289512
-70.13576288
-66.31105
-68.41295416
-57.23322344
-68.63049928
-64.65149656
-71.18562384
-80.9299672
-71.3918516
-68.60942096
-91.78899736
-61.81245344
-81.1159548
-75.587988
-77.82736088
-65.05606872
-63.13270096
-64.96613176
-71.01750888
-80.94387784
-75.0237072
-80.64251776
-61.11197512
-76.57530792
-58.25812968
-60.64936992
-65.7591932
-88.19963648
-66.88829168
-79.15691408
-66.64258144
-64.9304044
-69.05003728
-75.35330008
-72.64182256
-82.59475768
-78.77231776
-80.2612004
-78.83757032
-77.79121448
-80.74282544
-83.86594832
-83.7362684
-80.85311064
-83.82849968
-94.51988336
-76.78801096
-73.9283528
-80.12525096
-81.59999
-81.04753664
-65.41432768
-73.21714992
-77.84225304
-66.56693536
-73.28573576
-76.85762616
-78.83757104
-93.36076512
-95.38148104
-74.468934
-73.16202288
-83.7709892
-66.16446792
-79.72173288
-67.8198464
-65.89113424
-72.54113528
-65.47627528
-62.73453128
-70.78454792
-48.10277408
-65.43174688
-54.79747968
-61.75519688
-61.0900792
-68.260654
-69.95269424
-67.45941072
-74.02414832
-71.45222416
-77.98166736
-72.57347128
-72.77307864
-58.85808864
-73.8512308
-64.43000296
-60.02612104
-75.83736592
-72.99479376
-63.34835416
-64.3348016
-83.93469808
-59.74620304
-66.97195984
-77.65217136
-82.87294192
-89.04343512
-87.47316032
-81.41904336
-81.6943436
-77.13874208
-78.70573536
-69.0315684
-67.24327216
-78.35754072
-88.6602632
-86.12645968
-73.97185408
-74.77460432
-72.0875652
-90.9723552
-72.43859784
-70.99766352
-78.37060376
-77.244932
-79.59977256
-86.9253048
-61.7332572
-66.34075376
-66.62925784
-67.72244584
-65.83780296
-68.00699488
-71.41506808
-67.95898616
-80.12922624
-69.72097312
-64.10325832
-64.91451168
-65.66898976
-74.7844836
-70.07924632
-73.04969416
-62.55740512
-73.10760184
-64.80554496
-67.67101576
-58.16502264
-71.87907448
-51.00776024
-59.67327752
-77.485026
-66.84016184
-80.21423368
-63.62301336
-79.39345536
-64.49022192
-67.62394856
-76.68146576
-71.57079024
-76.1942832
-72.07959736
-68.60634768
-60.01169944
-58.20087168
-73.0241348
-56.31941512
-78.91492648
-74.45897416
-81.6774984
-69.89271016
-70.01192488
-65.62451696
-69.6431304
-71.23004192
-74.50881144
-66.48897016
-78.51759976
-67.45673848
-78.39884696
-86.31776896
-90.52284392
-88.55693048
-85.44105256
-74.81662912
-86.51727576
-91.90253312
-67.32073072
-84.29597304
-83.40329496
-84.15319112
-86.27017048
-70.55376368
-83.99172784
-75.2571296
-83.16183024
-69.61363456
-92.75472832
-77.39347728
-74.47580928
-79.7739544
-58.1501284
-74.03208064
-81.02157872
-84.24515576
-87.20983456
-71.17840448
-64.9875056
-91.28573256
-88.05531016
-102.97232456
-85.63350728
-79.9077124
-68.53948168
-89.217834
-69.98416264
-66.23305776
-75.48277328
-76.81567336
-70.1008548
-77.56162792
-72.55750248
-75.60219888
-68.59463616
-76.27501072
-78.21434896
-82.92275968
-73.13085
-79.00400976
-84.86601048
-75.47564264
-83.1800348
-93.17423152
-79.58448632
-76.61196472
-86.85586896
-77.25166248
-81.79057104
-83.96645728
-61.47539728
-71.42756912
-95.5784512
-78.891426
-85.26079496
-75.73433448
-86.6802848
-84.42420344
-80.74305856
-91.7650468
-79.90549792
-77.735492
-88.3315392
-93.51669976
-113.2539748
-76.68385144
-82.0065416
-87.8133316
-90.02087888
-100.08410304
-80.48693736
-89.57564752
-82.6572748
-76.71427824
-81.8297196
-71.39559064
-85.90453488
-97.64821976
-84.2221896
-108.3162192
-76.94055504
-90.27528776
-77.165466
-87.23124864
-66.74512328
-83.8819944
-74.11147776
-77.63351536
-81.43168608
-81.16222976
-79.07833424
-70.72871872
-79.21799744
-75.02651448
-77.43114872
-86.63105104
-78.941504
-78.43753072
-76.15015384
-71.20319144
-67.24764912
-67.11606912
-62.54462544
-71.07646032
-86.27145584
-76.57244304
-87.34153768
-70.15741344
-75.98282296
-77.68121624
-71.59314608
-73.57451992
-59.18521624
-75.31950776
-81.43424176
-81.80138448
-80.4096476
-101.49148784
-101.32078624
-87.76723936
-100.92269216
-83.68172888
-97.02798048
-89.1815096
-87.66096536
-84.06271048
-87.19168752
-86.34020456
-78.437256
-96.88766056
-78.55049664
-88.44231008
-92.07859552
-87.6971324
-89.07916704
-97.77213216
-101.78129192
-87.93691648
-96.96867088
-85.12472376
-72.18215408
-85.0151636
-74.2304948
-88.64188616
-71.2069228
-81.04032408
-94.34191712
-80.0299816
-71.99288184
-80.05751864
-90.92699976
-75.98354784
-80.00009288
-66.4578372
-80.3947336
-83.5032668
-69.63939456
-80.84873184
-80.83319952
-82.30399912
-87.90319392
-93.61815152
-91.5664368
-80.79927368
-76.3661904
-69.01868128
-84.85647032
-80.09785456
-81.69159872
-81.08716896
-76.7764632
-76.19576008
-82.21634536
-77.5532136
-65.75279056
-65.72319184
-77.96401568
-74.60006432
-76.04351936
-79.9713412
-69.64419384
-87.5292548
-85.4216364
-84.61907752
-72.24469888
-76.74814152
-86.31321912
-83.41487216
-78.49017528
-71.91883784
-77.61710376
-83.04808552
-76.41067472
-84.012446
-84.41988168
-79.53079664
-83.828174
-80.47617888
-81.4017764
-77.40808568
-79.17234608
-73.68716376
-69.77928576
-50.11919336
-72.19605344
-86.68790832
-68.84596016
-78.7700268
-80.44051312
-87.93692384
-89.35230944
-89.44352584
-91.3060608
-76.77137568
-99.8999564
-68.04768936
-85.0283312
-95.81508712
-83.52448864
-83.2574048
-84.55523056
-75.65755568
-80.4129588
-84.35675184
-74.65089344
-81.16576232
-78.8648692
-65.51111584
-84.29386496
-90.24792256
-94.471574
-73.38232936
-96.96454808
-70.62614552
-76.33109728
-97.12757224
-77.57352416
-70.33871288
-85.21087888
-69.64676584
-69.21309504
-67.4110652
-73.47932568
-67.19003416
-70.32960848
-68.77074144
-78.51738432
-73.42960232
-71.0244916
-53.030876
-81.47043368
-68.04929256
-75.84803664
-68.7089968
-72.14149088
-62.63810512
-64.40801648
-70.97964824
-65.3424684
-61.57136304
-59.31088712
-71.24013512
-68.86864632
-82.94495632
-77.61064744
-68.97103464
-49.91431264
-64.02025504
-60.6308812
-67.92842648
-58.26241512
-83.04633296
-64.8988468
-71.44729568
-60.67997248
-69.92237024
-60.37646408
-64.33750112
-66.72602288
-70.6740264
-70.19446824
-68.04665208
-67.81387184
-71.43754184
-63.85877424
-71.94801464
-69.79581696
-66.8699188
-66.57945808
-70.14727176
-76.9269032
-68.37419472
-64.22634664
-74.48635992
-77.50219328
-69.20052504
-69.15705232
-61.98103552
-71.04981376
-78.8072508
-84.52378016
-85.20667944
-76.22850552
-72.59609976
-81.48618496
-72.60864784
-68.12085328
-70.99531048
-62.83621944
-80.14926032
-84.87140888
-73.303452
-70.54238296
-72.79874176
-68.5994428
-74.6905168
-65.71202736
-69.05736896
-63.10387248
-70.40339312
-63.77979688
-86.4472124
-69.89393624
-54.72072488
-56.87555704
-64.13878864
-68.79399112
-68.36846336
-74.1819432
-62.40045712
-75.46551952
-70.41891952
-80.01999312
-82.0555992
-79.41266064
-71.25114128
-57.15741792
-79.30523096
-84.98628984
-76.93938536
-69.72900112
-69.49556456
-79.85182016
-71.18007928
-68.72377416
-69.92369392
-67.96424688
-78.0203584
-89.2547836
-76.44845192
-72.18988864
-64.45734296
-60.65184944
-79.95641392
-73.20786736
-73.72738952
-71.99849872
-91.00550896
-84.54717952
-80.31740312
-82.8395676
-81.78572616
-96.28880832
-95.581648
-84.91884792
-86.23326184
-76.07852632
-82.85439064
-75.92920008
-64.24371456
-85.39900072
-86.958032
-67.91373264
-82.54609088
-73.84826048
-82.00623728
-63.16723
-67.6966436
-68.53713
-75.39216672
-70.50572152
-77.05292016
-76.17037824
-82.05444832
-89.54230216
-84.73823576
-88.13654992
-75.8648384
-89.17286376
-79.65079408
-84.41039704
-72.09470512
-70.96631376
-76.44738392
-64.362312
-72.52353824
-78.98116256
-76.78455552
-81.55913352
-71.93325504
-75.94320384
-75.08244
-83.71171568
-67.29741736
-74.80342576
-65.67999696
-77.80482216
-102.96092416
-85.15107704
-91.58845416
-94.36615568
-85.15594784
-77.53142472
-83.77522208
-88.26180744
-90.77265032
-94.80552432
-100.25117376
-84.74203536
-89.70844344
-88.56169344
-93.4391328
-90.86224072
-83.45577896
-86.14474312
-81.52045312
-82.38152064
-101.60573168
-87.55257128
-90.00464712
-83.1842824
-82.59119776
-97.70241272
-81.40359064
-99.71099816
-82.57644696
-100.62041592
-82.48183016
-91.09634192
-88.27741504
-103.40050488
-81.75394352
-63.54396744
-84.14835032
-72.93256456
-79.1879016
-100.2802128
-85.77542
-73.57460872
-78.37602056
-84.70070904
-79.4386896
-87.10380064
-97.60204136
-75.6094188
-74.51249472
-88.65449704
-96.34279408
-95.06670704
-86.22082296
-85.89187832
-96.3922108
-92.02340544
-105.19521592
-87.7076508
-90.67704248
-84.08006992
-79.2804856
-81.77966928
-82.73541184
-83.54379824
-90.38304424
-94.1666556
-81.80962608
-81.10783264
-88.6704312
-71.81549056
-64.35157272
-90.53514264
-75.51676768
-89.16062992
-69.75262456
-79.21299656
-85.69847976
-86.41721752
-74.9269516
-73.96241136
-64.39829776
-58.7921672
-57.3993776
-68.6135676
-79.03261272
-75.39894056
-62.44145904
-63.7459288
-79.376032
-67.98396032
-66.69863072
-72.18920136
-66.5755692
-74.54061448
-62.15002616
-76.53851792
-56.5613104
-69.64866184
-75.19499816
-85.89592472
-86.0801392
-77.30971336
-61.15078456
-66.06170864
-55.87061304
-80.93166824
-92.9999116
-72.30012144
-67.81990256
-78.06233864
-81.56929592
-65.30337496
-78.33375688
-64.16014032
-62.2972336
-63.58774696
-66.01657832
-68.42934408
-92.96137632
-78.92609992
-69.16242304
-69.63829096
-75.57266352
-73.89758416
-60.11995824
-62.33883872
-79.9273832
-89.72276528
-88.14897232
-79.53569072
-76.13964384
-71.9795088
-74.16948704
-64.44676424
-70.65822856
-70.00491008
-64.8221448
-61.88391864
-79.65657872
-55.81714352
-57.67627176
-74.44755904
-75.69216688
-59.50344064
-64.3981392
-59.09542888
-72.02571408
-74.54313808
-74.75691736
-64.97442008
-73.78026528
-70.54270896
-66.2839828
-71.30586272
-66.46638168
-67.29286432
-77.66256456
-67.55857488
-68.53579856
-63.23372496
-66.63248216
-90.68061088
-73.67944656
-91.92440016
-87.85891976
-72.52019288
-76.0284772
-97.78725024
-86.10909944
-86.88867184
-77.67555144
-83.66234272
-80.45893104
-89.09271688
-90.6218796
-75.74384536
-78.46835856
-77.49583504
-92.17603512
-75.1440724
-79.98619984
-72.93413384
-70.52985976
-80.72589928
-82.846372
-89.32224608
-70.77143184
-79.73750752
-88.5984992
-91.59844608
-106.16346928
-75.94957616
-70.81130592
-58.70256736
-58.60642048
-76.38774488
-58.76752488
-80.61808144
-67.72269272
-73.92295936
-71.8359004
-67.351912
-92.86592496
-73.66269312
-95.62169112
-80.8678132
-86.42688864
-85.76827544
-76.22574424
-95.9406504
-85.69793616
-99.45630688
-83.95510816
-83.53576224
-77.85777352
-76.68202296
-85.56707616
-80.18982904
-74.77198656
-100.8070624
-80.6860692
-85.04341904
-82.87880728
-86.72012248
-70.90916576
-70.3527336
-68.6611748
-75.57562024
-61.88685288
-72.5999876
-77.92856008
-75.1670788
-63.94627192
-71.33882696
-78.23023224
-87.82070624
-82.71667224
-100.73067768
-75.7098504
-80.20088032
-85.21661072
-90.81814552
-85.63231384
-88.14191856
-78.54794616
-75.6544372
-83.15531296
-85.6407592
-73.488078
-79.43341752
-83.1808068
-62.38159736
-75.24904952
-76.01169104
-65.29146216
-72.43952728
-81.52686232
-78.81764808
-71.41837352
-81.6164676
-58.50375544
-66.74853112
-59.4920448
-64.66844224
-76.50176456
-75.55411968
-56.89809928
-58.38194056
-68.201228
-69.45833288
-63.204354
-64.89249344
-76.29698888
-74.58885256
-70.52977632
-73.43207216
-78.93896552
-61.58087896
-70.49624104
-60.04533816
-70.67635304
-97.92291992
-84.863082
-83.27606536
-81.8114988
-81.27428288
-71.49219104
-78.0778984
-75.55661184
-70.68074096
-69.48278152
-80.74007776
-78.47175984
-63.69753216
-58.66086384
-82.5690116
-57.46620848
-62.28791464
-73.2296096
-68.92236584
-63.4109484
-79.34933776
-72.81157456
-69.31915552
-73.17069608
-81.95167832
-76.77782168
-62.61752272
-73.0201432
-85.87528768
-65.23050976
-76.92437128
-66.03704632
-61.37714432
-72.29421992
-57.9048948
-62.5359028
-54.24571184
-84.4857692
-73.1015648
-69.18427936
-66.36288856
-74.73900344
-64.40003424
-56.28586648
-62.04300552
-64.70347024
-64.53466824
-59.96123776
-68.24652008
-73.1246128
-49.66984144
-57.21675824
-48.54213272
-62.23730832
-49.83447952
-64.3408976
-57.20771952
-60.37262824
-45.29380528
-65.05863744
-52.227596
-68.40592624
-75.41677256
-72.63998352
-56.32998368
-68.87065432
-72.00123064
-62.40457808
-70.78433384
-67.67277944
-75.58413224
-68.83541576
-67.76781184
-76.88244576
-69.99967408
-77.48264032
-70.36098944
-59.09723272
-61.38755432
-72.99398208
-68.41039776
-71.37405344
-67.85874224
-76.55526032
-71.99549768
-68.0648348
-75.66325632
-76.46987312
-63.54050632
-70.57748368
-74.74280336
-75.65864152
-65.15914976
-77.4177408
-71.49348888
-58.99491928
-68.38675848
-77.7181316
-61.47356736
-58.80011488
-61.94148536
-52.2364012
-79.57778976
-80.2304232
-59.72938576
-48.64108768
-75.38711448
-62.4366628
-79.27545176
-68.2593468
-71.90489432
-73.70901008
-59.042476
-75.48168056
-69.57401048
-71.66960464
-72.82868048
-63.32787152
-74.28832496
-66.7070292
-65.78465608
-67.10009392
-91.44047256
-55.7943824
-56.33024128
-80.23092232
-62.7291612
-82.87198168
-76.64717688
-88.606034
-63.48517872
-80.6856996
-75.72341912
-66.89745224
-73.14364408
-82.74198856
-67.38109688
-59.7582144
-81.08548496
-70.68828584
-61.7385204
-82.29802496
-65.94465816
-70.64678488
-73.66519096
-67.6327476
-68.69738232
-78.46560552
-74.38292568
-88.53695928
-73.4358536
-66.0496692
-60.96567776
-72.38178568
-70.92973944
-76.56970728
-82.750214
-87.54013768
-87.34174464
-76.16850024
-76.481096
-68.17694216
-70.79119576
-72.942368
-73.14511464
-76.92255992
-76.6077776
-87.40013104
-81.36902296
-83.9650504
-80.33406824
-89.27227016
-72.03932768
-80.5633264
-88.81160336
-82.41567576
-69.75655696
-69.94624304
-83.76543744
-78.7297672
-63.35495808
-71.4854708
-71.45586312
-62.43229072
-82.93965176
-84.8390056
-80.46569024
-74.94693384
-70.25981712
-79.5143072
-77.94520456
-85.29546392
-66.56593104
-67.02202848
-91.22754032
-80.48499832
-75.44451496
-79.95280768
-86.78365312
-75.5718888
-70.1094052
-74.47050968
-74.9089096
-87.10565504
-67.85312976
-79.96917088
-83.77593768
-89.15636808
-65.9909632
-85.36052976
-71.43576288
-77.33380272
-71.62998744
-83.76668008
-73.8296788
-69.90705736
-71.38158944
-77.61928352
-80.03324232
-72.1268012
-82.6769028
-95.44644504
-92.58068656
-88.79871448
-79.05595672
-92.93523944
-81.15437304
-75.79965368
-79.65861864
-79.15919832
-89.59543688
-83.5467488
-79.95036752
-79.1768568
-69.05209576
-95.989014
-75.4077492
-97.03929592
-87.478418
-95.50679144
-74.6248816
-74.20460528
-94.51153752
-99.26646224
-95.5124384
-105.02481944
-93.15439208
-75.93848928
-91.86897536
-74.7271068
-77.92422664
-83.7666444
-82.58696968
-82.82375168
-84.52967568
-73.59494104
-74.4436472
-78.23929848
-71.05545632
```
